# Stuck in the cell: trapping viruses in infected cells was a frequent adaptation strategy in human hosts

**DOI:** 10.64898/2025.12.12.693836

**Authors:** Mary Reed-Weston, Jesús Murga-Moreno, David Enard

## Abstract

Hosts and viruses are in a constant evolutionary arms race, in which viruses physically interact with many host proteins (immune and non-immune) in order to replicate. Here, we manually classify ∼2,500 human virus interacting proteins (VIPs) as a function of their involvement during specific viral replication steps in order to quantify host adaptation across the viral replication cycle. We use an extension of the McDonald-Kreitman test, ABC-MK, to quantify adaptation in human VIPs compared to confounder-matched non-VIPs at different steps of the viral replication cycle. We find significant adaptation at viral replication cycle steps related to entry and release of virions from the cell, with release in particular having experienced extremely high adaptation during human evolution. In contrast to the strategy of host adaptation at entry, which prevents the virus from getting in the cell and replicating in the first place, adaptation at the release stage traps new virions in the cell to prevent continued infection. We explain this unique pattern of adaptation under the framework of a process called intergenerational phenotypic mixing. This adaptation that prevents new viral particles from exiting the cell to continue infection in the host was such a frequent and important strategy in human hosts that the evidence of it can still be found in the form of extremely strong measures of positive selection.

**Author Summary:** Viruses have been a powerful driver of evolution throughout human history. Though there have been many studies that have examined the interactions between viruses and the human immune system, few have approached the question from the perspective of what the virus needs from a host cell in order to replicate. As a virus interacts with many host proteins of various functions, whether it is hijacking or suppressing the normal cellular functions of these proteins, identifying adaptation where human hosts defeated viruses in the past may provide key insights that could lead to a better understanding of host-virus interactions, as well as new potential antiviral drug targets. Here, we test for positive selection in manually curated gene sets that span the viral replication cycle in host cells (e.g. entry into the cell, replication, transport within the cell). We identify specifically the step of viral release from the cell, wherein newly assembled viral particles exit an infected cell to go infect another, as a hotspot of extremely elevated adaptation. This result gives new insight into how human hosts defended against viruses in the past and identifies specific functional classes of proteins that were the targets of repeated, strong adaptation.

## Supplemental File 1 for "Stuck in the cell: trapping viruses in infected cells was a frequent adaptation strategy in human hosts"

```
 ENSG00000000419	31915280,31915280,	DENV,ZIKV,	proviral,proviral,	unspecified,unspecified,
 ENSG00000000971	7492444-hiv1-ssRNART,17132743-wnv-ssRNA,	no,17132743-wnv,	no,antiviral,	no,virus decreases immune response,
 ENSG00000001036				
 ENSG00000001497	no			 ENSG00000001497	LAS1L				 ENSG00000001497				
 ENSG00000001630	26246569,	astrovirus,	proviral,	unspecified,
 ENSG00000002016	19386720-ebv-dsDNA,	19386720-ebv-dsDNA,15297876-HIV,	proviral,antiviral,	viral genome replication,unspecified,
 ENSG00000002330	17485524-vacv-dsDNA,	17485524-vacv-dsDNA,11517326-HSV,	antiviral,antiviral,	virus decreases apoptosis,virus decreases apoptosis,
 ENSG00000002549	37227817,	HIV1,	antviral,	unspecified,			
 ENSG00000002726	10754391-hbv-dsDNART,	no,	no,	no,
 ENSG00000002745				
 ENSG00000002822	9546394-htlv-ssRNART,	9546394-htlv-ssRNART,	antiviral,	virus decreases apoptosis,
 ENSG00000002834	22897902,36473530,	HBV,HBV,	proviral,proviral,	viral regulation of cell survival/proliferation,viral regulation of cell survival/proliferation,
 ENSG00000003056	22761827-hiv1-ssRNART,12021353-hsv-dsDNA,	22761827-hiv1-ssRNART,12021353-hsv-dsDNA,	proviral,antiviral	human viral receptor,virus increases apoptosis,
 ENSG00000003137				
 ENSG00000003400	20042496-amdv-ssDNA,21454616-vacv-dsDNA,	no,21454616-vacv-dsDNA,	no,antiviral,	no,immune response,
 ENSG00000003402	12727877-hbv-dsDNART,	12727877-hbv-dsDNART,	proviral,	virus increases apoptosis,
 ENSG00000003756	no			
 ENSG00000004059	22105072,30655362,31636417,26814617,	DENV,FMDV,DENV,HCV,	proviral,antiviral,proviral,proviral,	viral release,viral translation,viral release,unspecified, ENSG00000004059	22105072,30655362,31636417,26814617,	DENV,FMDV,DENV,HCV,	proviral,antiviral,proviral,proviral,	viral release,viral translation,viral release,unspecified,
 ENSG00000004139				
 ENSG00000004142				
 ENSG00000004478	16828834-adv-dsDNA,	16828834-adv-dsDNA,24788966-unspecified,	antiviral,antiviral,	viral genome replication,immune response,
 ENSG00000004487	18216119-dna-ebv-dsDNA,	18216119-dna-ebv-dsDNA,23386436-HSV,	proviral,proviral,	viral latency,viral gene expression,
 ENSG00000004534	no			
 ENSG00000004700	18199640-kshv-dsDNA,	18199640-kshv-dsDNA,	proviral,	viral genome replication,
 ENSG00000004776	no			
 ENSG00000004864	no			
 ENSG00000004866	no			
 ENSG00000004897	15623561-htlv-ssRNART,	15623561-htlv-ssRNART,	proviral,	viral regulation of cell cycle,
 ENSG00000004961	no			
 ENSG00000005007	30401782,23785196,35320713,33341474,29954456,29382845,23722113,	ZIKV,HIV1,EBOV,unspecified,HIV,HTLV,IAV,	antiviral,proviral,proviral,antiviral,proviral,antiviral,antiviral,	virus decreases immune response,viral genome replication,unspecified,immune response,viral gene expression,virus decreases immune response,virus decreases immune response, ENSG00000005007	UPF1	23785196,22553336,	HIV,HTLV,	unspecified,unspecified,	proviral,proviral,
 ENSG00000005022	20953506-hcv-ssRNA,	20953506-hcv-ssRNA,	antiviral,	viral release, ENSG00000005022	20953506-hcv-ssRNA,	20953506-hcv-ssRNA,	antiviral,	viral release,
 ENSG00000005059				
 ENSG00000005075	14573806-baculovirus-dsDNA,	no,	no,	no,
 ENSG00000005100	24037184-dsRNA,	24037184-dsRNA,	antiviral,	immune virus sensing,
 ENSG00000005156	no			
 ENSG00000005175	no			
 ENSG00000005189				
 ENSG00000005249	11414803-adv-dsDNA,	11414803-adv-dsDNA,	proviral,	viral gene expression, ENSG00000005249	PRKAR2B				
 ENSG00000005339	15156194-htlv-ssRNART,11463834-htlv-ssRNART,11438528-sv40-dsDNA,	15156194-htlv-ssRNART,11463834-htlv-ssRNART,no,34281396-IAV,	proviral,proviral,no,antiviral,	viral regulation of cell cycle,viral gene expression,no,virus decreases immune response,
 ENSG00000005379	17696407-kshv-dsDNA,	no,	no,	no,
 ENSG00000005381	11782930-hcmv-dsDNA,	11782930-hcmv-dsDNA,	antiviral,	no,
 ENSG00000005486	no			
 ENSG00000005810	21911577-denv-ssRNA,	no,	no,	no, ENSG00000005810	MYCBP2				
 ENSG00000005844	10196251-hiv1-ssRNART,8312057-hiv1-siv-ssRNART,18020948-sarscov-ssRNA,	no,8312057-hiv1-siv-ssRNART,18020948-sarscov-ssRNA,	no,proviral,proviral	no, human viral receptor,human viral receptor ENSG00000005844	ITGAL	10196251	HIV	immune response	antiviral
 ENSG00000005882	22258240-chikv-ssRNA,	23805279-iav-ssRNA,	proviral,	unspecified,
 ENSG00000005884	19297475-adv-dsDNA,	19297475-adv-dsDNA,31421623-HEV,	proviral,proviral,	virus-driven degradation,viral entry,
 ENSG00000005893	18032515-mlv-ssRNART,	34254825-SARSCoV2,	antiviral,	unspecified,
 ENSG00000006015	no			
 ENSG00000006025	no			
 ENSG00000006074	23950709-hsv-dsDNA,18208323-vacv-dsDNA,	no,18208323-vacv-dsDNA,	no,proviral,	no,virus decreases immune response
 ENSG00000006125	9882340-htlv-ssRNART,12058068-hiv1-ssRNART,	9882340-htlv-ssRNART,12058068-hiv1-ssRNART,31694949-IAV,	proviral,proviral,proviral,	viral transport,viral transport,viral entry, ENSG00000006125	AP2B1	16501101,	HIV,	proviral,	viral release,		
 ENSG00000006210	23303826-hcmv-dsDNA,	23303826-hcmv-dsDNA,	proviral,	viral transport,
 ENSG00000006451	no			 ENSG00000006451	RALA				
 ENSG00000006530				
 ENSG00000006606	18208323-vacv-dsDNA,	18208323-vacv-dsDNA,	proviral,	virus decreases immune response,
 ENSG00000006638	17518369,	HCV,	proviral,	no,
 ENSG00000006712	22419161-influenza-ssRNA,	22419161-influenza-ssRNA,34797876-DENV,	antiviral,antiviral,	virus decreases immune response,virus decreases immune response,
 ENSG00000007080	no			
 ENSG00000007392	no			
 ENSG00000007545	31905685,	HCV,	proviral,	no,
 ENSG00000007923	no			 ENSG00000007923	DNAJC11				
 ENSG00000007968	20410283-dna-bhv-dsDNA,	20410283-dna-bhv-dsDNA,	proviral,	viral gene expression,
 ENSG00000008018	30682859,	no,	no,	immune response,
 ENSG00000008311	AASS				 ENSG00000008311				
 ENSG00000008394	no			
 ENSG00000008441	9660824-dna-adv-mmtv-dsDNA,	9660824-dna-adv-mmtv-dsDNA,	proviral,	viral gene expression,
 ENSG00000008517	26087456,23729669,	unspecified,unspecified,	antiviral,antiviral,	immune response,immune response,
 ENSG00000008952	31167774,	FMDV,	antiviral,	immune response, ENSG00000008952	31167774,	FMDV,	antiviral,	immune response,
 ENSG00000008988	29719242,33912921,	VACV,VACV,	proviral,proviral,	viral translation,viral translation,
 ENSG00000009307	12610110,36016420,33989516,	poliovirus,HIV,SARSCoV2,	proviral,proviral,proviral,	viral translation,viral translation,unspecified, ENSG00000009307	CSDE1	17947529	RHV2	viral tranlation	proviral
 ENSG00000009335	21167755,	KSHV,	proviral,	virus decreases immune response,
 ENSG00000009844	VTA1	22666250,	HIV,	proviral,	viral release,		
 ENSG00000009954	29179037,	HPV,	unspecified,	unspecified,			
 ENSG00000010017	18455188-ebv-dsDNA,	18455188-ebv-dsDNA,24509082-HSV,	proviral,antiviral,	viral gene expression,immune response,
 ENSG00000010244	no			
 ENSG00000010256	no			
 ENSG00000010270								
 ENSG00000010278	20727121-hiv1-ssRNART,18032515-mmlv-ssRNART,	20727121-hiv1-ssRNART,no,22577054-HCV,8985321-FIV,	proviral,no,antiviral,proviral,	viral transport,no,immune response,viral receptor,
 ENSG00000010292	no			
 ENSG00000010322	no			
 ENSG00000010610	25423108-hiv1-ssRNART,10559275-hiv1-ssRNART,	25423108-hiv1-ssRNART,10559275-hiv1-ssRNART,12210415-denv,	proviral,antiviral,antiviral,	human viral receptor,viral release,immune response, ENSG00000010610	25423108-hiv1-ssRNART,10559275-hiv1-ssRNART,	25423108-hiv1-ssRNART,10559275-hiv1-ssRNART,	proviral,antiviral,	viral receptor,viral release,
 ENSG00000010671	24722985-hiv1-ssRNART,	24722985-hiv1-ssRNART,	proviral,	virus-driven signaling,
 ENSG00000010810	16987982-siv-ssRNART,9778343-hiv1-ssRNART,	16987982-siv-ssRNART,no,	proviral,no,	viral release,no, ENSG00000010810	16987982-siv-ssRNART,9778343-hiv1-ssRNART,	16987982-siv-ssRNART,no,	proviral,no,	viral release,no,
 ENSG00000010818	2022670-dna-hiv1-ssRNART,	2022670-dna-hiv1-ssRNART,	proviral,	viral gene expression,
 ENSG00000011007	no			
 ENSG00000011028	no			
 ENSG00000011052	not_prot			
 ENSG00000011198	27124600,32542055,	HCV,HCV,	proviral,proviral,	viral release,viral assembly, ENSG00000011198	27124600,32542055,	HCV,HCV,	proviral,proviral,	viral release,viral assembly,
 ENSG00000011243	25034436,11884601,11402034,	HIV1,EBV,Retroviruses,	proviral,antiviral,proviral,	viral genome replication,viral gene expression,viral transport-late,
 ENSG00000011258	no			
 ENSG00000011260				
 ENSG00000011275	15367624-hiv1-ssRNART,	15367624-hiv1-ssRNART,19893624-unspecified,	antiviral,proviral,	viral genome replication,immune response,
 ENSG00000011304	32024922,35891402,	HBV,SINV,	proviral,proviral,	viral gene expression,viral gene expression,
 ENSG00000011454	no			
 ENSG00000011478	no			
 ENSG00000011523	CEP68				 ENSG00000011523				
 ENSG00000011638	no			
 ENSG00000012048	15983032-hpv-dsDNA,	no,26121674,	no,antiviral,	no,immune viral sensing,
 ENSG00000012223	16301665-hiv1-ssRNART,11697537,	16301665-hiv1-ssRNART,11697537,	antiviral,antiviral,	no,no,
 ENSG00000012504	16038965-hpv-dsDNA,	no,	no,	no,
 ENSG00000012660	33947752,	HCMV,	proviral,	viral assembly,
 ENSG00000012822				
 ENSG00000013275	30541955,	CSFV,	unspecified,	unspecified,			
 ENSG00000013364	21994455-influenza-ssRNA,	no,22318991-unspecified,	no,antiviral,	no,immune response,
 ENSG00000013523	no			
 ENSG00000013573	17189189-hpv-dsDNA,	17189189-hpv-dsDNA,27795438-HPV,	proviral,proviral,	viral genome replication,viral genome replication,
 ENSG00000013583	no			
 ENSG00000013810	22258240-chikv-ssRNA,	no,34191581-HCMV,	no,proviral,	no,viral release, ENSG00000013810	22258240-chikv-ssRNA,	no,34191581-HCMV,	no,proviral,	no,viral release,
 ENSG00000014123	35394863,	unspecified,	antiviral,	immune response,
 ENSG00000014138	POLA2				 ENSG00000014138				
 ENSG00000014216	19022302-hiv1-ssRNART,17977825-hpv-dsDNA,	19022302-hiv1-ssRNART,17977825-hpv-dsDNA,24670325-HSV,	proviral,proviral,proviral,	viral protein processing,virus-driven degradation,viral transport-late,
 ENSG00000014641				
 ENSG00000014824	no			 ENSG00000014824	SLC30A9				
 ENSG00000014919	no			
 ENSG00000015133	23045287-htlv-ssRNART,	23045287-htlv-ssRNART,	proviral,	viral regulation of cell survival/proliferation,
 ENSG00000015153	no			
 ENSG00000015171	12181323-ebv-dsDNA,20138174-ebv-dsDNA,	12181323-ebv-dsDNA,20138174-ebv-dsDNA,	antiviral,antiviral,	unspecified,unspecified,
 ENSG00000015475	22685405-hhv8-dsDNA,18329683-asfv-dsDNA,	22685405-hhv8-dsDNA,no,12934063-HSV,	antiviral,no,antiviral,	virus decreases apoptosis,no,virus decreases immune response,
 ENSG00000015479	21771347-rna-hiv1-ssRNART,	21771347-rna-hiv1-ssRNART,	proviral,	viral gene expression,
 ENSG00000015520	22231557-hcv-ssRNA,	22231557-hcv-ssRNA,	proviral,	human viral receptor,
 ENSG00000016864				
 ENSG00000017260	29024641,32817219,	RNA viruses,AAV,	proviral,proviral,	viral transport-ambiguous,viral transport-early,
 ENSG00000018189	16038965-hpv-dsDNA,	no,	no,	no,
 ENSG00000018408	15507652-polyomavirus-dsDNA,	no,34834920-ZIKV,	no,proviral,	no,viral entry,
 ENSG00000018510	no			 ENSG00000018510	AGPS				
 ENSG00000018610	32690950,	unspecified,	antiviral,	immune response,
 ENSG00000018625	no			
 ENSG00000019169	23739639-hsv-dsDNA,	23739639-hsv-dsDNA,28765216-ADV,29522575-ADV,	proviral,antiviral,proviral,	human viral receptor,immune response,human viral receptor,
 ENSG00000019582	17959659-hiv1-ssRNART,	17959659-hiv1-ssRNART,	antiviral,	virus decreases immune response,
 ENSG00000019995				
 ENSG00000020129	no			
 ENSG00000020181	36851756,	VEEV,	unspecified,	unspecified,			
 ENSG00000020426	21994455-influenza-ssRNA,	21994455-influenza-ssRNA,	proviral,	viral gene expression, ENSG00000020426	MNAT1	21994455	IAV	viral genome replication	proviral
 ENSG00000020922	17898048-dna-adv-ssDNA,	17898048-dna-adv-ssDNA,	antiviral,	virus-driven degradation,
 ENSG00000021355	16038965-hpv-dsDNA,	no,	no,	no,
 ENSG00000021776	no			
 ENSG00000021826	no			
 ENSG00000022267	23616667-htlv-ssRNART,	no,31554973-CHIKV,	no,proviral,	no,viral genome replication,
 ENSG00000022840	21424732-hsv-dsDNA,	no,	no,	no,
 ENSG00000023191	no			
 ENSG00000023228	no			
 ENSG00000023318	23344777,	DENV,	proviral,	viral entry,
 ENSG00000023445	21865390-hbv-dsDNART,	21865390-hbv-dsDNART,	antiviral,	viral genome replication,
 ENSG00000023516	no			
 ENSG00000023734	no			
 ENSG00000023902	no			 ENSG00000023902	PLEKHO1				
 ENSG00000023909				
 ENSG00000024048	no			
 ENSG00000024422	no			
 ENSG00000025434	18782084-hbv-dsDNART,	18782084-hbv-dsDNART,	proviral,	virus-driven signaling,
 ENSG00000025772				
 ENSG00000025796	no			
 ENSG00000025800	22275867-influenza-ssRNA,17928350-ebov-ssRNA,	22275867-influenza-ssRNA,17928350-ebov-ssRNA,	proviral,antiviral,	viral genome replication,virus decreases immune response,
 ENSG00000026025	23576498-fmdv-ssRNA,1726101-hiv1-ssRNART,	23576498-fmdv-ssRNA,no,26801988-SARSCoV,27423069-IAV,28566373-HPV,	proviral,no,proviral,proviral,antiviral,	no,no,viral entry,viral transport,viral entry,
 ENSG00000026103	11022001-hcv-ssRNA,	11022001-hcv-ssRNA,	proviral,	virus decreases immune response,
 ENSG00000026508	21482826-hiv1-ssRNART,	21482826-hiv1-ssRNART,21331226-unspecified,	proviral,antiviral,	human viral receptor,immune response,
 ENSG00000027075	12829844-mvm-ssDNA,	no,32985204-HBV,	no,proviral,	no,unspecified,
 ENSG00000027697	9355958,35897807,	no,unspecified,	antiviral,antiviral,	immune response,immune response,
 ENSG00000028116	16963744-ebv-dsDNA,	16963744-ebv-dsDNA,31341052-VACV,	proviral,proviral,	virus decreases apoptosis,viral genome replication,
 ENSG00000028203	no			
 ENSG00000028277	15831936-dna-ebv-dsDNA,	15831936-dna-ebv-dsDNA,	proviral,	viral gene expression,
 ENSG00000029363	22645331-hcmv-dsDNA,	22645331-hcmv-dsDNA,30682178-HSV,	antiviral,antiviral,	no,virus decreases immune response,
 ENSG00000029639	no			
 ENSG00000030066	no			
 ENSG00000030110	22013032,21439939-mghv-dsDNA,21203485-ebv-dsDNA,21159883-deerpoxvirus-dsDNA,19955184-vacv-dsDNA,16439990-vacv-dsDNA,	22013032,21439939-mghv-dsDNA,21203485-ebv-dsDNA,21159883-deerpoxvirus-dsDNA,19955184-vacv-dsDNA,16439990-vacv-dsDNA,	antiviral,	virus decreases apoptosis,
 ENSG00000030582	15653695-hiv1-ssRNART,10079180-hiv1-hiv2-ssRNART,	15653695-hiv1-ssRNART,no,	antiviral,no,	viral gene expression,no,
 ENSG00000031698	no			
 ENSG00000032389	no			
 ENSG00000032444	no			
 ENSG00000032742	no			
 ENSG00000033011	no			
 ENSG00000033050	no			
 ENSG00000033100	no			 ENSG00000033100	CHPF2				
 ENSG00000033170	27329181,	HBV,	proviral,	viral entry,
 ENSG00000033627	no			
 ENSG00000033800	19557165-ebov-ssRNA,15229220-ebv-dsDNA,	19557165-ebov-ssRNA,15229220-ebv-dsDNA,35377920-IAV,34684276-HCV,34238351-EBV,	proviral,proviral,antiviral,antiviral,	unspecified,viral gene expression,viral genome replication,unspecified,immune response,
 ENSG00000034152	34299039,	HAV,	proviral,	unspecified,
 ENSG00000034510	no			
 ENSG00000034693	37190821,34524914,	SARS-CoV-2,HPgV,	antiviral,antiviral,	immune response,immune response,			
 ENSG00000035403	12119179-hiv1-ssRNART,	no,	no,	no,
 ENSG00000035928	20573815-hsv-dsDNA,23365439-hpv-dsDNA,	20573815-hsv-dsDNA,23365439-hpv-dsDNA,33707452-HBV,25071216-KSHV,	proviral,proviral,proviral,proviral,	viral genome replication,viral genome replication,viral genome replication,viral genome replication,
 ENSG00000036257	18221766-poxvirus-dsDNA,22232672-hpv-dsDNA,	no,no,30819806-VACV,32882949-HIV,27706223-RV,	no,no,proviral,antiviral,proviral,	no,no,viral genome replication,viral gene expression,virus decreases immune response,
 ENSG00000037241	no			
 ENSG00000037474	no			
 ENSG00000038274	no			 ENSG00000038274	MAT2B				
 ENSG00000038358	no			
 ENSG00000038382	no			
 ENSG00000038532	no			
 ENSG00000038945	23717201-rna-hcv-ssRNA,	23717201	antiviral,	immune response,
 ENSG00000039068	16222116-hpv-dsDNA,	no,16138013-HCMV,	no,antiviral,	no,viral regulation of cell cycle, ENSG00000039068	CDH1	18256147,	HIV,	proviral,	viral release,		
 ENSG00000039123	30785952,	KSHV,	antiviral,	unspecified,
 ENSG00000039560	no			
 ENSG00000039650	24213989,	HSV,	proviral,	no,
 ENSG00000040341	24520823-hiv1-ssRNART,	24520823-hiv1-ssRNART,	proviral,	viral transport-late,
 ENSG00000040608	24922571-reovirus-dsRNA,	24922571-reovirus-dsRNA,24520823-HIV,	proviral,proviral,	viral receptor,viral transport,
 ENSG00000041357	15303969-hcv-ssRNA,	15303969-hcv-ssRNA,	proviral,	virus decreases immune response,
 ENSG00000041802				
 ENSG00000041982	24145401-hiv1-ssRNART,	24145401-hiv1-ssRNART,30976088-HIV,	antiviral,antiviral,	immune response,immune response,
 ENSG00000042088	no			
 ENSG00000042286	22871131-hbv-dsDNART,	22871131-hbv-dsDNART,	antiviral,	virus decreases apoptosis,
 ENSG00000042317	no			
 ENSG00000042429	no			
 ENSG00000042445	no			
 ENSG00000042493				
 ENSG00000042753	no			 ENSG00000042753	AP2S1	16501101,	HIV,	proviral,	viral release,		
 ENSG00000043462	22323535-hiv1-ssRNART,	22323535-hiv1-ssRNART,	proviral,	viral release, ENSG00000043462	22323535-hiv1-ssRNART,	22323535-hiv1-ssRNART,	proviral,	viral release, ENSG00000043462	LCP2	22323535,	HIV,	proviral,	viral release,		
 ENSG00000044090	16140746-sv40-dsDNA,	16140746-sv40-dsDNA,26423533-HIV,	antiviral,antiviral,	viral regulation of cell cycle,unspecified,
 ENSG00000044115	no			
 ENSG00000044446	1872871-hiv1-ssRNART,	no,	no,	no,
 ENSG00000044574	20668084-prrsv-ssRNA,12552023-hbv-dsDNART,	no,25017472-EBOV,	no,proviral,	no,unspecified, ENSG00000044574	HSPA5	36321566,	HBV,	proviral,	viral release,		
 ENSG00000046604	22457526-adv-dsDNA,21151137-adv-dsDNA,	22457526-adv-dsDNA,21151137-adv-dsDNA,	proviral,proviral	human viral receptor,human viral receptor
 ENSG00000046651	no			
 ENSG00000046653	23284715-hiv1-ssRNART,	no,	no,	no,
 ENSG00000047188	21559518,33649237,	HCV,HCV,	proviral,proviral,	viral genome replication,viral translation,
 ENSG00000047249	12058068-hiv1-ssRNART,	no,	no,	no,
 ENSG00000047315	17584298,35468873,	HDV,HBV,	proviral,proviral,	viral genome replication,viral gene expresion, ENSG00000047315	POLR2B	17584298	HDV	viral genome replication	proviral				
 ENSG00000047410				
 ENSG00000047849	7645249-poliovirus-ssRNA,	no,27911820,	no,antiviral,	no,immune response,
 ENSG00000047932	16878151-hpv-dsDNA,	16878151-hpv-dsDNA,33027661-HSV,24086130-MV,	antiviral,antiviral,proviral,	virus-driven degradation,virus decreases immune response,unspecified,
 ENSG00000048052	15194749-hsv-dsDNA,	no,35250927-FMDV,	no,antiviral,	no,unspecified,
 ENSG00000048162	no			
 ENSG00000048544				
 ENSG00000048649	11788598-hbv-dsDNART,12401801-hcv-ssRNA,	11788598-hbv-dsDNART,	proviral,	viral gene expression,
 ENSG00000048828	no			
 ENSG00000049245	25209806-hhv6-dsDNA,	no,24850728-UUKV,	no,proviral,	no,viral entry,
 ENSG00000049449	18971280-adv-ssDNA,	no,	no,	no,
 ENSG00000049541	28320935,	VACV,	proviral,	viral genome replication,
 ENSG00000049656				
 ENSG00000049759	27339686,25785312,33608556,	HIV1,EV71,unspecified,	proviral,proviral,antiviral,	viral release,no,immune response, ENSG00000049759	27339686,25785312,33608556,	HIV1,EV71,unspecified,	proviral,proviral,antiviral,	viral release,no,immune response,
 ENSG00000050405	no			
 ENSG00000050426				
 ENSG00000051108	28954889,34545074,	EV71,SARS-CoV-2,	antiviral,antiviral,	immune response,immune response,
 ENSG00000051180	17090598-hiv1-ssRNART,19386720-ebv-dsDNA,	17090598-hiv1-ssRNART,19386720-ebv-dsDNA,28729862-HCV,25310191-JCV,	antiviral,proviral,proviral,proviral,	viral integration,viral genome replication,viral release,viral gene expression, ENSG00000051180	17090598-hiv1-ssRNART,19386720-ebv-dsDNA,	17090598-hiv1-ssRNART,19386720-ebv-dsDNA,28729862-HCV,25310191-JCV,	antiviral,proviral,proviral,proviral,	viral integration,viral genome replication,viral release,viral gene expression,
 ENSG00000051382	14709551-hcv-ssRNA,	14709551-hcv-ssRNA,	proviral,	virus decreases apoptosis,
 ENSG00000051596	no			
 ENSG00000052126	no			
 ENSG00000052723	no			
 ENSG00000052749	no			
 ENSG00000052841	no			
 ENSG00000053372	no			
 ENSG00000053501				
 ENSG00000053747	no			
 ENSG00000054116	no			
 ENSG00000054118	no			
 ENSG00000054219	17229838-hiv1-ssRNART,	no,	no,	no,
 ENSG00000054282	no			
 ENSG00000054523	30587512,	HSV,	antiviral,	viral transport-late,
 ENSG00000054598	33558653,35404085,	HSV,HSV,	proviral,proviral,	viral gene expression,viral gene expression,
 ENSG00000054654	36067270,38177122,	SV40,ZIKV,	proviral,proviral,	viral transport-early,viral genome replication,			
 ENSG00000054793	no			
 ENSG00000055044	no			
 ENSG00000055130	18667692-poxvirus-dsDNA,20211013-myxv-dsDNA,19679664-adv-dsDNA,15113913-hpv-dsDNA,	no,32850489-HCMV,27063938-unspecified,	no,proviral,antiviral,	no,virus decreases immune response,immune response,
 ENSG00000055147	no			
 ENSG00000055163	no			
 ENSG00000055208	20875659-htlv-ssRNART,	no,33717111-HBV,	no,antiviral,	no,virus decreases immune response,
 ENSG00000055332	23853588,23148689,23115300,19635730,17267064,16516925,16466763,15737233,14997533,12810919,12368348,12101093,12060652,11773402,11447114,11337501,11152499,9792841,19043413,	23853588,23148689,23115300,19635730,17267064,16516925,16466763,15737233,14997533,12810919,12368348,12101093,12060652,11773402,11447114,11337501,11152499,9792841,19043413,	antiviral,	immune viral sensing,
 ENSG00000055732	MCOLN3	34706264,	SARSCOV2,	proviral,	viral release,		
 ENSG00000055917	25340845,	unspecified,	antiviral,	immune viral sensing,
 ENSG00000055950				
 ENSG00000056097	no			
 ENSG00000056558	9566902-ebv-dsDNA,	no,25996949-EBV,	no,proviral,	no,viral regulation of cell survival/proliferation,
 ENSG00000057149				
 ENSG00000057252	24859394,	HCV,	proviral,	viral assembly,
 ENSG00000057294	PKP2	28169297	IAV	viral genome replication	antiviral ENSG00000057294	28169297,	IAV,	antiviral,	viral genome replication,
 ENSG00000057593	23804638-adv-dsDNA,	23804638-adv-dsDNA,	proviral,	human viral receptor,
 ENSG00000057608	no			
 ENSG00000057663	20580051-hcv-ssRNA,	20580051-hcv-ssRNA,29367244-HBV,17709747-unspecified,	proviral,proviral,proviral,	virus increases autophagy,viral assembly,immune response, ENSG00000057663	ATG5	37579175,25439980,	EBV,HBV,	proviral,proviral,	viral release,viral release,	immune response,assembly,	32816604,34747299,
 ENSG00000057935	no			
 ENSG00000058056	USP13	28534493	HSV	immune response	proviral ENSG00000058056	23940278,	DENV,	antiviral,	immune response,
 ENSG00000058085	no			
 ENSG00000058262	21987770-ebov-ssRNA,	21987770-ebov-ssRNA,	proviral,	viral gene expression,
 ENSG00000058272	no			
 ENSG00000058668	no			
 ENSG00000058673	29610341,29610341,35559610,33217981,36439101,	HIV1,influenza,PRABV,ADV,unspecified,	proviral,proviral,proviral,proviral,unspecified,	viral transport-late,viral transport-late,viral transport-late,viral transport,immune response,
 ENSG00000059377	no			
 ENSG00000059378	31095648,29921658,24335297,33989516,	COV,ZIKV,VEEV,SARSCOV2,	antiviral,antiviral,antiviral,antiviral,	no,immune response,immune response,unspecified,
 ENSG00000059573	no			
 ENSG00000059588	1936997-hiv1-ssRNART,	1936997-hiv1-ssRNART,	proviral,	viral gene expression,
 ENSG00000060069	15723517-hiv1-ssRNART,	15723517-hiv1-ssRNART,	proviral,	viral gene expression,
 ENSG00000060138	32553055,	IAV,	antiviral,	viral genome replication,
 ENSG00000060237	29563998,	HBV,	proviral,	viral regulation of cell survival/proliferation,
 ENSG00000060339				
 ENSG00000060688	no			
 ENSG00000061273	15194749-hsv-dsDNA,	no,	no,	no,
 ENSG00000061794	no			
 ENSG00000061987	no			
 ENSG00000062194				
 ENSG00000062485	no			
 ENSG00000062582	no			
 ENSG00000062650	15383329-ebv-dsDNA,	no,30698808-HCV,	no,proviral,	no,viral regulation of host gene expression,
 ENSG00000062716	22404213,35939522,35939522,35536318,33382968,	HIV1,DENV,HCoVOC43,SARSCoV2,SARSCoV2,	proviral,proviral,proviral,proviral,proviral,	no,unspecified,unspecified,viral genome replication,viral genome replication,
 ENSG00000062725	12915535-hsv-dsDNA,	no,	no,	no,
 ENSG00000062822	16537587-hiv1-ssRNART,	16537587-hiv1-ssRNART,	proviral,	viral gene expression, ENSG00000062822	POLD1	21918226	IBV	unspecified	proviral
 ENSG00000063046	11836388-rna-poliovirus-ssRNA,	11836388-rna-poliovirus-ssRNA,	proviral,	viral translation, ENSG00000063046	EIF4B	28755480,26744129,25903346,24829357,	FMDV,PrV,KSHV,IAV	viral translation, host shutdown, viral translation,viral regulation of immune response,	proviral, proviral, proviral,antiviral,
 ENSG00000063177	26092250-denv-ssRNA,	26092250-denv-ssRNA,20702783-EBOV,	proviral,	viral translation,unspecified,
 ENSG00000063241	no			
 ENSG00000063244	14612416,30892606,	HIV1,HIV1,	antiviral,antiviral,	viral gene expression,viral gene expression,
 ENSG00000063245	18375383-hiv1-ssRNART,	18375383-hiv1-ssRNART,	proviral,	viral entry,
 ENSG00000063322	no			
 ENSG00000063660	no			
 ENSG00000063978	23504328-ebv-dsDNA,	23504328-ebv-dsDNA,	antiviral,	viral gene expression, ENSG00000063978	RNF4	28414785,	EBV,	antiviral,	viral release,		
 ENSG00000064012	9488717-adv-dsDNA,11991998-lgtv-ssRNA,	9488717-adv-dsDNA,no,34663620-IAV,	antiviral,no,antiviral,	virus decreases apoptosis,no,immune response,
 ENSG00000064300	9857182-rabiesvirus-ssRNA,	9857182-rabiesvirus-ssRNA,	proviral,	viral receptor,
 ENSG00000064313	9820841-hpv-dsDNA,	9820841-hpv-dsDNA,	proviral,	viral gene expression,
 ENSG00000064393	22110707,	no,14990717-HSV,30890658,	no,antiviral,antiviral,	no,viral regulation of cell survival/proliferation,immune response,
 ENSG00000064419	22872640-hiv1-ssRNART,	no,35456945-IAV,34612665-HIV,	no,proviral,proviral,	no,viral entry,viral transport,
 ENSG00000064545	no			
 ENSG00000064601	no			
 ENSG00000064607	no			
 ENSG00000064666	no			
 ENSG00000064703	22174681-ebv-dsDNA,	22174681-ebv-dsDNA,	proviral,	virus decreases apoptosis,
 ENSG00000064763	FAR2				 ENSG00000064763				
 ENSG00000064886	no			
 ENSG00000064933	no			
 ENSG00000064995	9820841-hpv-dsDNA,	no,31167905-EBV,	no,proviral,	no,viral regulation of cell survival/proliferation,
 ENSG00000065000	22705971-hiv1-ssRNART,15766529-hiv1-ssRNART,	no,15766529-hiv1-ssRNART,	no,proviral,	no,viral transport-late,
 ENSG00000065054	no			
 ENSG00000065060				
 ENSG00000065135	34190023,	HBV,	antiviral,	unspecified,
 ENSG00000065150	15507604-hpv-dsDNA,	15507604-hpv-dsDNA,	proviral,	viral transport-early,
 ENSG00000065154	no			
 ENSG00000065183	no			
 ENSG00000065243	15364941-hcv-ssRNA,	15364941-hcv-ssRNA,	proviral,	viral genome replication,
 ENSG00000065268	no			
 ENSG00000065413	no			
 ENSG00000065427	23264568-hiv1-ssRNART,	no,11333884-HIV,	no,proviral,	no,viral genome replication,
 ENSG00000065485	no			
 ENSG00000065526	16129689-ebv-dsDNA,	no,	no,	no,
 ENSG00000065534	23813409,27983476,	HSV,HCV,	proviral,proviral,	viral entry,viral entry, ENSG00000065534	23813409,27983476,	HSV,HCV,	proviral,proviral,	viral entry,viral entry,
 ENSG00000065548	no			
 ENSG00000065559	15247271-kshv-dsDNA,	15247271-kshv-dsDNA,	proviral, 	unspecified, ENSG00000065559	MAP2K4	33028008,	SV40,	proviral,	viral release,		
 ENSG00000065600				
 ENSG00000065613	no			
 ENSG00000065615	no			
 ENSG00000065675	8663223-hiv1-ssRNART,	8663223-hiv1-ssRNART,17904606-HIV,	antiviral,proviral,	virus decreases immune response,viral gene expression,
 ENSG00000065717	19939918-kshv-dsDNA,	19939918-kshv-dsDNA,	antiviral,	viral gene expression,
 ENSG00000065883	18480452-hiv1-ssRNART,	18480452-hiv1-ssRNART,	antiviral,	viral gene expression,
 ENSG00000065911	31257153,	EBV,	proviral,	viral regulation of cell survival/proliferation,
 ENSG00000065978	11907223-jcv-dsDNA,23986595-hcv-ssRNA,	no,23986595-hcv-ssRNA,	no,no,35189699-DENV,	no,no,viral release, ENSG00000065978	11907223-jcv-dsDNA,23986595-hcv-ssRNA,	no,23986595-hcv-ssRNA,	no,no,35189699-DENV,	no,no,viral release,
 ENSG00000066027	32292164,32847850,	HIV,HIV,	antiviral,antiviral,	viral regulation of cell survival/proliferation,viral regulation of cell survival/proliferation,
 ENSG00000066044	18544151-hiv1-ssRNART,21729330-rna-csfv-ssRNA,	18544151-hiv1-ssRNART,no,35887229-HBV,	proviral,no,proviral,	viral genome replication,no,viral gene expression,
 ENSG00000066084	no			
 ENSG00000066117	no			
 ENSG00000066279	no			
 ENSG00000066322				
 ENSG00000066422	28342861,	HBV,	antiviral,	immune response,
 ENSG00000066557	no			
 ENSG00000066583				
 ENSG00000066654	no			
 ENSG00000066777	17079330,	poliovirus,	proviral,	viral genome replication,
 ENSG00000066926	no			
 ENSG00000066933	23870313,	VACV,	proviral,	viral release, ENSG00000066933	23870313,	VACV,	proviral,	viral release,
 ENSG00000067048	no			
 ENSG00000067057	not_prot			
 ENSG00000067066	21880768-hcmv-dsDNA,16177824-ebv-dsDNA,	21880768-hcmv-dsDNA,no,28439026-HSV,	antiviral,no,antiviral,	viral gene expression,no,unspecified,
 ENSG00000067167	32180130,	NDRV,	antiviral,	unspecified,
 ENSG00000067177	1872871-hiv1-ssRNA,	no,	no,	no,
 ENSG00000067182	11336543-hcv-ssRNA,	no,16940541-MYXV,20702623-VACV,	no,antiviral,antiviral,	no,virus decreases apoptosis,immune response,
 ENSG00000067225	18519040-hcv-dsDNA,	no,28232820-IAV,	no,proviral,	no,viral genome replication,
 ENSG00000067248	24821782,	24821782,	antiviral,	immune virus sensing,
 ENSG00000067334	no			
 ENSG00000067369	19656881-ebv-dsDNA,	19656881-ebv-dsDNA,30935695-HIV,	proviral,proviral,	unspecified,unspecified,
 ENSG00000067560	10438814-rsv-ssRNA,	10438814-rsv-ssRNA,23283961-IAV,18005701-VACV,20041165-VACV	proviral,antiviral,antiviral,antiviral	viral release,viral regulation of cell cycle,viral release,viral release, ENSG00000067560	10438814-rsv-ssRNA,	10438814-rsv-ssRNA,23283961-IAV,18005701-VACV,20041165-VACV	proviral,antiviral,antiviral,antiviral	viral release,viral regulation of cell cycle,viral release,viral release, ENSG00000067560	RHOA	18005701,	VACV,	antiviral,	viral release,		
 ENSG00000067596	22404213,	HIV1,	proviral,	no,
 ENSG00000067704				
 ENSG00000067829	25496667,	HIV1,	proviral,	no,
 ENSG00000067900	24696479,19713056,	HIV1,EHV,	proviral,proviral,	viral release,viral transport-early, ENSG00000067900	24696479,19713056,	HIV1,EHV,	proviral,proviral,	viral release,viral transport-early,ENSG00000067900	ROCK1	24696479,	HIV,	proviral,	viral release,	assembly,	25187981,
 ENSG00000067955	22190037,32893454,29523836,	HIV1,HIV,HBV,	proviral,proviral,antiviral,	virus decreases immune response,virus decreases immune response,unspecified,
 ENSG00000068001	11296287-jsrv-ssRNART,	11296287-jsrv-ssRNART,	proviral,	viral receptor,
 ENSG00000068024	20719946-dna,17159145-ebv-dsDNA,	no,no,31757810-IAV,32161174-HIV,31127039-VACV,	no,no,antiviral,proviral,antiviral,	no,no,virus decreases immune response,viral latency,virus_decreases immune response,
 ENSG00000068079	18305040-bfv-ssRNART,	18305040-bfv-ssRNART,33692214-IAV,24371060-VSV,	antiviral,antiviral,proviral,	viral gene expression,immune response,immune response,
 ENSG00000068366	35038927,	unspecified,	proviral,	viral genome replication,
 ENSG00000068394				
 ENSG00000068400	GRIPAP1				 ENSG00000068400				
 ENSG00000068438	30209174,	VACV,	antiviral,	unspecified,
 ENSG00000068654	no			
 ENSG00000068697	no			
 ENSG00000068784	no			
 ENSG00000068796	30587512,	HSV,	antiviral,	viral transport-late,
 ENSG00000068878	32235678,	HBV,	antiviral,	unspecified,
 ENSG00000068912	no			 ENSG00000068912	ERLEC1	26018151	HHV8	virus-driven degradation	proviral
 ENSG00000069011	12620797-hcv-ssRNA,	no,	no,	no,
 ENSG00000069020	no			
 ENSG00000069248	no			
 ENSG00000069275	25116364-hiv1-ssRNART,	25116364-hiv1-ssRNART,	proviral,	viral gene expression,
 ENSG00000069329	25393110-hiv1-ssRNART,	25393110-hiv1-ssRNART,26298293-HCV,33800686-unspecified,	proviral,proviral,antiviral,	viral transport-late,unspecified,immune response,
 ENSG00000069345	no			
 ENSG00000069702	14645569-hpv-dsDNA,	14645569-hpv-dsDNA,	proviral,	human viral receptor,
 ENSG00000069812				
 ENSG00000069849	31556466,27240146,26694617,	HBV,EV71,HIV,	antiviral,antiviral,antiviral,	viral release,immune response,immune response,
 ENSG00000069869	18353951-hsv-dsDNA,	no,34111220-EBOV,33767993-HBV,31876380-IAV,31710650-LCMV,28349961-JEV,18321969-HIV,16867982-HBV,	no,proviral,antiviral,proviral,proviral,proviral,proviral,proviral,	no,viral release,unspecified,immune response,viral release,unspecified,viral release,viral release, ENSG00000069869	18353951-hsv-dsDNA,	no,34111220-EBOV,33767993-HBV,31876380-IAV,31710650-LCMV,28349961-JEV,18321969-HIV,16867982-HBV,	no,proviral,antiviral,proviral,proviral,proviral,proviral,proviral,	no,viral release,unspecified,immune response,viral release,unspecified,viral release,viral release,ENSG00000069869	NEDD4	20519395,	HIV,	proviral,	viral release,	immune response,	18287095,
 ENSG00000069956	no			
 ENSG00000069966	16135253-hbv-dsDNART,	no,	no,	no,
 ENSG00000069974	21170347-hcmv-dsDNA,	21170347-hcmv-dsDNA,33223235-FMDV,26305877-HCV,25940347-HIV,23164453-HSV,	proviral,antiviral,proviral,proviral,	viral assembly,virus decreases immune response,viral gene expression,unspecified,unspecified, ENSG00000069974	RAB27A	31962066,	HEV,	proviral,	viral release,	assembly,	25940347,
 ENSG00000070010	32289342,33731458,26471729,	EV71,JEV,unspecified,	proviral,proviral,proviral,	viral entry,unspecified,immune response,
 ENSG00000070087	no			
 ENSG00000070159	17166906-hpv-dsDNA,17947517-hpv-dsDNA,	no,no,33441627-HBV,	no,no,proviral,	no,no,unspecified,
 ENSG00000070182	no			
 ENSG00000070214				
 ENSG00000070366	30732620,29954456,	HIV1,HIV,	antiviral,antiviral,	viral gene expression,viral gene expression,
 ENSG00000070367	no			
 ENSG00000070423	no			
 ENSG00000070495	33684176,	unspecified,	proviral,	immune response,
 ENSG00000070669	31594813,	HCMV,	proviral,	unspecified,
 ENSG00000070718				
 ENSG00000070756	23077296-kshv-dsDNA,	no,35746667-PEDV,23964095-HCMV,26735137-DENV,	no,antiviral,proviral,proviral,	no,unspecified,viral translation,viral translation, ENSG00000070756	PABPC1	32512928,22022268,	SVV,KSHV,	unspecified,viral gene expression,	antiviral,proviral,
 ENSG00000070761	no			
 ENSG00000070770	11827166-hiv1-ssRNART,	no,	no,	no, ENSG00000070770	CSNK2A2				
 ENSG00000070778	31323018,33431714,	HPV,HPV,	unspecified,unspecified,	unspecified,unspecified,			
 ENSG00000070785	10900014-rna-hcv-ssRNA,	10900014-rna-hcv-ssRNA,	proviral,	viral translation,
 ENSG00000070814	no			
 ENSG00000070831	14530271-htlv-ssRNART,	no,8994833-HIV,19710257-DENV,17098962-HSV,21562048-HIV,22318733-IAV,22318733-VACV,	no,proviral,proviral,proviral,proviral,proviral,proviral,	no,unspecified,viral entry,unspecified,viral release,viral release,viral release, ENSG00000070831	14530271-htlv-ssRNART,	no,8994833-HIV,19710257-DENV,17098962-HSV,21562048-HIV,22318733-IAV,22318733-VACV,	no,proviral,proviral,proviral,proviral,proviral,proviral,	no,unspecified,viral entry,unspecified,viral release,viral release,viral release, ENSG00000070831	CDC42	29921601,	VACV,	proviral,	viral release,	immune response,assembly,	25547673,24629342,
 ENSG00000070882	no			
 ENSG00000070950	12016221-hiv1-ssRNART,	12016221-hiv1-ssRNART,24672041-EBV,30935695-HIV,	proviral,proviral,antiviral,	viral integration,unspecified,viral genome replication,
 ENSG00000070961	no			
 ENSG00000071054	26197270,28101327,	KSHV,EV71,	proviral,antiviral,	viral latency,unspecified,
 ENSG00000071082	no			
 ENSG00000071127	25233119,	CCHFV,	proviral,	viral entry,
 ENSG00000071242	no			
 ENSG00000071462	34324219,	BoDV,	proviral,	unspecified,
 ENSG00000071537	21878646,31921048,33980593,33472927,25030448,	HCV,HBV,DENV,HCMV,HCMV,	antiviral,antiviral,proviral,proviral,proviral,	no,no,unspecified,unspecified,virus decreases immune response,
 ENSG00000071539	no			
 ENSG00000071553	26212330,25496667,	IAV,HIV1,	proviral,proviral,	viral entry,unspecified, ENSG00000071553	ATP6AP1	26212330,26212330,26212330,	IAV,DENV,RHV,	viral transport-early,viral transport-early,viral transport-early,	proviral,proviral,proviral,
 ENSG00000071626	no			
 ENSG00000071655	no			
 ENSG00000071794	7876228-dna-sv40-dsDNA-hiv1-ssRNART,	no,31019079-HIV,	no,antiviral,	no,virus-driven degradation,
 ENSG00000071889	no			
 ENSG00000071894	no			
 ENSG00000071967	no			
 ENSG00000071994				
 ENSG00000072042	no			
 ENSG00000072062	9742109-aav-ssDNA,	no,	no,	no, ENSG00000072062	PRKACA				
 ENSG00000072110	1991513-hiv1-ssRNART,	no,	no,	no,
 ENSG00000072134	no			
 ENSG00000072201	15367597,	no,	no,	no,
 ENSG00000072210	no			
 ENSG00000072274	20200243-parvovirus-ssDNA,	20200243-parvovirus-ssDNA,	proviral,	viral receptor,
 ENSG00000072310	SREBF1	33114346,33114346,33114346,	HCV,DENV,ZIKV,	proviral,proviral,proviral,	viral release,viral release,viral release,		
 ENSG00000072364	23251033-dna-hiv1-ssRNART,	23251033-dna-hiv1-ssRNART,	proviral,	viral gene expression,
 ENSG00000072401	22438555-hsv-dsDNA,	22438555-hsv-dsDNA,19854139-unspecified,	proviral,antiviral,	viral gene expression,immune response,
 ENSG00000072415	20861307-sarscov-ssRNA,	no,34103506-SARSCoV2,	no,proviral,	no,unspecified, ENSG00000072415	MPP5	20861307	SARS-CoV	unspecified	unspecified
 ENSG00000072501	16189003,19369356,28196964,	PYV,KSHV,HPV,	proviral,proviral,proviral,	viral genome replication,viral latency,viral genome replication,
 ENSG00000072506	no			
 ENSG00000072518	28930676,	HIV1,	proviral,	viral entry, ENSG00000072518	MARK2	28930676	HIV	viral transport-early	proviral
 ENSG00000072657	no			
 ENSG00000072682	no			
 ENSG00000072736	22749879-jcv-dsDNA,	22749879-jcv-dsDNA,33520407-HBV,	proviral,antiviral,	viral gene expression,immune response,
 ENSG00000072803	15611062-sv40-dsDNA,	no,28320822-HIV,27122577-RVFV,	no,proviral,proviral,	no,virus decreases immune response,virus decreases immune response,
 ENSG00000072849	16912321,33980593,	MPLV,DENV,	proviral,proviral,	unspecified,unspecified,
 ENSG00000072864	no			
 ENSG00000072958	22301137-hiv1-ssRNART,9882340-hiv1-ssRNART,	22301137-hiv1-ssRNART,no,31289517-HBV,29793951-VZV,	proviral,no,proviral,proviral,	virus decreases immune response,no,viral regulation of cell survival/proliferation,viral assembly,
 ENSG00000073008	7546663-plv-ssRNA,	7546663-plv-ssRNA,22301152-HIV,	proviral,antiviral,	viral receptor,virus decreases immune response, ENSG00000073008	PVR	35642597	PV	viral receptor	proviral
 ENSG00000073009	18266467-vacv-dsDNA,12890756-kshv-dsDNA,	18266467-vacv-dsDNA,12890756-kshv-dsDNA,33567255-SARSCoV2,	antiviral,proviral,antiviral,	virus decreases immune response,virus regulation of cell survival/proliferation,virus decreases immune response,
 ENSG00000073050	12198176-hpv-dsDNA,	no,	no,	no,
 ENSG00000073060	22767607-hcv-ssRNA,12356718-hcv-ssRNA,	22767607-hcv-ssRNA,12356718-hcv-ssRNA,	proviral,proviral,	human viral receptor,human viral receptor, ENSG00000073060	SCARB1	22767607	HCV	viral receptor	proviral
 ENSG00000073111	22768239-flv-ssRNART,17932485-influenza-ssRNA,	no,17932485-influenza-ssRNA,11517328-EBV,	no,proviral,proviral,	no,viral genome replication,viral genome replication,
 ENSG00000073282	7941331-ebv-dsDNA,	7941331-ebv-dsDNA,	proviral,	viral regulation of cell survival/proliferation,
 ENSG00000073536				
 ENSG00000073578	no			
 ENSG00000073584	17669635-dna-hbv-dsDNART,15140983-hsv-dsDNA,17669635-dna-hbv-dsDNART,	no,no,	antiviral,no,	viral gene expression,no,
 ENSG00000073711	no			
 ENSG00000073756	16157265-sarscov-ssRNA,	no,18601905-HBV,	no,proviral,	no,virus decreases apoptosis, ENSG00000073756	PTGS2				
 ENSG00000073792	23986595,34511027,	HCV,EV71,	proviral,proviral,	viral release,viral genome replication, ENSG00000073792	23986595,34511027,	HCV,EV71,	proviral,proviral,	viral release,viral genome replication,
 ENSG00000073969				
 ENSG00000074047	11160733-hiv1-ssRNART,	11160733-hiv1-ssRNART,11160733-HTLV,10074179-HTLV,25908851-unspecified,	proviral,antiviral,proviral,antiviral,	viral gene expression, viral gene expression,viral gene expression,immune response,
 ENSG00000074054				
 ENSG00000074071	no			
 ENSG00000074181	21191019-bhv-dsDNA,	21191019-bhv-dsDNA,	proviral,	viral latency,
 ENSG00000074201	no			
 ENSG00000074266	18302803-hiv1-ssRNART,17547741-hiv1-ssRNART,9880543-hiv1-ssRNART,	18302803-hiv1-ssRNART,17547741-hiv1-ssRNART,no,14610174-HIV,	antiviral,antiviral,no,proviral,	viral assembly,viral release,no,viral integration, ENSG00000074266	18302803-hiv1-ssRNART,17547741-hiv1-ssRNART,9880543-hiv1-ssRNART,	18302803-hiv1-ssRNART,17547741-hiv1-ssRNART,no,14610174-HIV,	antiviral,antiviral,no,proviral,	viral assembly,viral release,no,viral integration,
 ENSG00000074319	23077308-hsv-dsDNA,11595185-hiv1-ssRNART,	no,11595185-hiv1-ssRNART,35080428-PRRSV,33853959-EBV,33731460-HSV,33328308-CSFV,27764233-KSHV,	no,proviral,proviral,proviral,proviral,proviral,proviral,proviral,proviral,	no,viral release,viral assembly,viral release,viral release,viral entry,viral transport-ambiguous, ENSG00000074319	23077308-hsv-dsDNA,11595185-hiv1-ssRNART,	no,11595185-hiv1-ssRNART,35080428-PRRSV,33853959-EBV,33731460-HSV,33328308-CSFV,27764233-KSHV,	no,proviral,proviral,proviral,proviral,proviral,proviral,proviral,proviral,	no,viral release,viral assembly,viral release,viral release,viral entry,viral transport-early,
 ENSG00000074356	31856218,35632676,	no,HIV,	antiviral,proviral,	immune response,viral translation,
 ENSG00000074370	no			
 ENSG00000074582	BCS1L				 ENSG00000074582				
 ENSG00000074660	20338659-hcv-ssRNA,	20338659-hcv-ssRNA,	antiviral,	immune viral sensing,
 ENSG00000074695	24237698-arenavirus-ssRNA,	24237698-arenavirus-ssRNA,32806600-HBV,	proviral,proviral,	viral entry,viral release, ENSG00000074695	24237698-arenavirus-ssRNA,	24237698-arenavirus-ssRNA,32806600-HBV,	proviral,proviral,	viral entry,viral release,
 ENSG00000074696	18160438-hcv-ssRNA,	18160438-hcv-ssRNA,	proviral,	viral genome replication,
 ENSG00000074755	no			
 ENSG00000074800	20953506-hcv-ssRNA,	20953506-hcv-ssRNA,29080231-HBV,	proviral,proviral,	unspecified,immune response, ENSG00000074800	ENO1	28115157,29080231,	HIV1,HBV,	viral genome replication,unspecified,	antiviral,proviral,
 ENSG00000074964	no			
 ENSG00000075131	23325691-dna-kshv-dsDNA,	23325691-dna-kshv-dsDNA,	proviral,	viral genome replication,
 ENSG00000075142	23764275-fmdv-ssRNA,	23764275-fmdv-ssRNA,26719254-HCV,	proviral,proviral,	virus decreases immune response,viral assembly,
 ENSG00000075151	22194691,25481564,	VACV,HCV,	proviral,antiviral,	viral translation,unspecified,
 ENSG00000075234	no			
 ENSG00000075239	24859394,	HCV,	proviral,	viral assembly,
 ENSG00000075292	30487602,	retroviruses,	antiviral,	unspecified,
 ENSG00000075391	18985028-hcv-ssRNA,	no,	no,	no,
 ENSG00000075413	no			 ENSG00000075413	MARK3								
 ENSG00000075415	no			
 ENSG00000075420	no			
 ENSG00000075426	no			
 ENSG00000075539	no			
 ENSG00000075618	27776189,	HTLV,	proviral,	viral release, ENSG00000075618	27776189,	HTLV,	proviral,	viral release, ENSG00000075618	FSCN1	27776189,	HTLV,	proviral,	viral release,		
 ENSG00000075624	7535922-hiv1-ssRNART,9971805-influenza-ssRNA,	no,no,24184320-CSFV,	no,no,proviral,	no,no,unspecified,
 ENSG00000075643				
 ENSG00000075702				
 ENSG00000075711	24788832-adv-dsDNA,16103886-hpv-dsDNA,	24788832-adv-dsDNA,no,22272285-HIV,18461433-HTLV,21849460-IAV,	proviral,no,antiviral,proviral,antiviral,	virus-driven signaling,no,viral release,viral release,viral transport-early,
 ENSG00000075785	18032515-mlv-ssRNART,	no,33147445-SARSCoV2,33444703-RABV,22072966-HIV, 25770103-HBV,	no,proviral,proviral,proviral,proviral,	no,viral entry,viral transport-early,virus decreases immune response, viral release, ENSG00000075785	18032515-mlv-ssRNART,	no,33147445-SARSCoV2,33444703-RABV,22072966-HIV, 25770103-HBV,	no,proviral,proviral,proviral,proviral,	no,viral entry,viral transport-early,virus decreases immune response, viral release,
 ENSG00000075790				
 ENSG00000075856	11959860-hiv1-ssRNART,	11959860-hiv1-ssRNART,	proviral,	viral gene expression,
 ENSG00000075886	no			
 ENSG00000075914	no			
 ENSG00000075975	no			
 ENSG00000076003	30651368,	KSHV,	proviral,	viral genome replication,
 ENSG00000076053	no			
 ENSG00000076067	7543583,	ECHOV7,	proviral,	viral receptor,			
 ENSG00000076201	19403673-hiv1-ssRNART,	19403673-hiv1-ssRNART,	proviral,	viral assembly, ENSG00000076201	PTPN23	35969644,	HAV,	proviral,	viral release,		 ENSG00000076201	HDPTP	21677686,	HIV,	proviral,	viral release,		
 ENSG00000076242	21957315-dna-hsv-dsDNA,	21957315-dna-hsv-dsDNA,	proviral,	viral genome replication,
 ENSG00000076248	23696735-dna-hbv-dsDNART,	23696735-dna-hbv-dsDNART,12458223-hiv1-ssRNART,27068393-HIV,	proviral,proviral,proviral,	virus decreases immune response,viral genome replication,viral genome replication,
 ENSG00000076382	no			
 ENSG00000076513	no			
 ENSG00000076554	22571704-ndv-ssRNA,19637933-vacv-dsDNA,	no,no,	no,no,	no,no,
 ENSG00000076650				
 ENSG00000076662	12609975-hcv-ssRNA,	12609975-hcv-ssRNA,10374960-HTLV,15163761-HIV,	proviral,proviral,proviral,	unspecified,viral release,viral gene expression, ENSG00000076662	12609975-hcv-ssRNA,	12609975-hcv-ssRNA,10374960-HTLV,15163761-HIV,	proviral,proviral,proviral,	unspecified,viral release,viral gene expression,
 ENSG00000076685	no			
 ENSG00000076716	no			
 ENSG00000076826	no			
 ENSG00000076984	15247271-kshv-dsDNA,	15247271-kshv-dsDNA,24651600-unspecified,	proviral,antiviral,	viral gene expression,immune response,
 ENSG00000077080				
 ENSG00000077092	7565739-adv-dsDNA,	no,29421320-ADV,	no,antiviral,	no,unspecified,
 ENSG00000077097	30930055,	HSV,	proviral,	viral latency,
 ENSG00000077147	no			
 ENSG00000077150	17715223-htlv-ssRNART,	17715223-htlv-ssRNART,30927119-unspecified,	proviral,antiviral,	viral regulation of cell cycle,immune response,
 ENSG00000077232	18829746-ndv-ssRNA,	18829746-ndv-ssRNA,	proviral,	viral release, ENSG00000077232	18829746-ndv-ssRNA,	18829746-ndv-ssRNA,	proviral,	viral release,
 ENSG00000077235	no			
 ENSG00000077264	23622267-htlv-ssRNART,	23622267-HTLV,16352537-HIV,	proviral,proviral,	viral gene expression,unspecified,
 ENSG00000077312	21298455-yfv-ssRNA,12692219-rna-hpv-dsDNA,	no,	no,	no,
 ENSG00000077348	19460752,30567989,17185417,	HIV1,HBV,unspecified,	proviral,antiviral,antiviral,	no,unspecified,immune response, ENSG00000077348	EXOSC5	30567989	HBV	immune response	antiviral
 ENSG00000077380	no			
 ENSG00000077458	no			
 ENSG00000077549	29702546,	CHIKV,	unspecified,	unspecified,			
 ENSG00000077721	24672041,	EBV,	proviral,	viral genome replication,
 ENSG00000077782	9883842-aav-ssDNA,	no,25909503-IAV,	no,antiviral,	no,viral entry,
 ENSG00000077942	12200142-hpv-dsDNA,	no,	no,	no,
 ENSG00000078018	1494913-hiv1-ssRNART,	no,	no,	no,
 ENSG00000078043	15582666-hpv-dsDNA,16460827-ebv-dsDNA,	15582666-hpv-dsDNA,16460827-ebv-dsDNA,28973998-HCV,21156324-unspecified,	proviral,proviral,antiviral,antiviral,	viral genome replication,viral gene expression,unspecified,immune response,
 ENSG00000078061	28725479,28725479,	VSV,VSV,	antviral,antiviral,	immune response,viral genome replication,			
 ENSG00000078070	no			
 ENSG00000078081	18032515-mlv-ssRNART,	no,21810281-IAV,32295904-MuV,	no,proviral,proviral,	no,unspecified,viral release, ENSG00000078081	18032515-mlv-ssRNART,	no,21810281-IAV,32295904-MuV,	no,proviral,proviral,	no,unspecified,viral release,
 ENSG00000078098	21856036-hiv1-ssRNART,	no,	no,	no,
 ENSG00000078142	21835792-hcv-ssRNA,	21835792-hcv-ssRNA,	proviral,	virus increases autophagy,
 ENSG00000078177										
 ENSG00000078246	no			
 ENSG00000078304	32561747,33028863,	HTLV,HTLV,	proviral,proviral,	viral genome replication,viral genome replication,
 ENSG00000078369	35604143,	IAV,	proviral,	viral transport-ambiguous,
 ENSG00000078618	no			
 ENSG00000078668	11604508-hbv-dsDNART,	11604508-hbv-dsDNART,	proviral,	unspecified,
 ENSG00000078674	24136289-hcv-ssRNA,	24136289-hcv-ssRNA,	proviral,	no,
 ENSG00000078747	11356981-ebv-dsDNA,	no,35044214-HCV,35233032-IAV,31906112-LASV,	no,proviral,proviral,	no,viral release,viral release, ENSG00000078747	11356981-ebv-dsDNA,	no,35044214-HCV,35233032-IAV,31906112-LASV,	no,proviral,proviral,	no,viral release,viral transport-early,viral release, ENSG00000078747	ITCH	38140670,19864377,	HCV,MMLV,	proviral,proviral,	viral release,viral release,	immune response,	27736772,
 ENSG00000078808	no			
 ENSG00000078900	16135803-hiv1-ssRNART,	16135803-hiv1-ssRNART,	antiviral,	viral gene expression,
 ENSG00000078902	37566637,36343628,36057605,36779759,25915421, ASFV,alphaherpesvirus,SARS-CoV-2,ASFV,HIV-1, proviral,proviral,antiviral,proviral,antiviral, unspecified, immune evasion,viral entry,immune evasion,viral genome replication,	
 ENSG00000079134	36084138,	IAV,	proviral,	viral genome replication,
 ENSG00000079150	no			 ENSG00000079150	FKBP7				
 ENSG00000079156	no			
 ENSG00000079246	11733502-dna-hiv1-ssRNART,	11733502-dna-hiv1-ssRNART,	antiviral,	viral gene expression,
 ENSG00000079385	20410265-mhv-dsDNA,	no,27264178,12502800-MHV,30341336-IAV,	no,antiviral,proviral,proviral,	no,immune response,viral receptor,unspecified,
 ENSG00000079387	15105549-hhv6-dsDNA,	no,12466471-HSV,	no,proviral,	no,virus decreases immune response,
 ENSG00000079435	no			
 ENSG00000079459	24690320,	HCV,	proviral,	unspecified,
 ENSG00000079616	12805422-hiv1-ssRNART,	12805422-hiv1-ssRNART,	proviral,	viral transport-late,
 ENSG00000079785	25299332-coronavirus-ssRNA,	25299332-coronavirus-ssRNA,17380054-JCV,21703541-unspecified,22051512-HIV,	proviral,proviral,antiviral,proviral,	viral gene expression,viral gene expression,immune viral sensing,viral gene expression, ENSG00000079785	DDX1	31359346,28379444,25299332,17380054,	FMDV,HIV,CoV,JCV,	unspecified,viral transport-late,viral gene expression,viral gene expression,	antiviral,proviral,proviral,proviral,
 ENSG00000079819	no			
 ENSG00000079841	no			
 ENSG00000079950	24550300,24550300,28931085,	VSV,influenza,HCV,	proviral,proviral,proviral,	viral entry,viral entry,viral assembly,
 ENSG00000079999	24630992-marv-ssRNA,	no,35139135-EIAV,	no,antiviral,	no,immune response,
 ENSG00000080200	no			
 ENSG00000080298	11044090-dna-ebv-dsDNA,	11044090-dna-ebv-dsDNA,	proviral,	viral gene expression,
 ENSG00000080345	no			
 ENSG00000080371	no			
 ENSG00000080503	17151122-hpv-dsDNA,	17151122-hpv-dsDNA,29391557-IAV,16601680-HIV,	proviral,antiviral,proviral,	viral gene expression,immune response,viral gene expression,
 ENSG00000080603	11581372-adv-dsDNA,21673954-hcv-ssRNA,10702287-hcv-ssRNA,	no,21673954-hcv-ssRNA,10702287-hcv-ssRNA,	no,proviral,proviral,	no,unspecified,unspecified,
 ENSG00000080608	no			
 ENSG00000080815				
 ENSG00000080819				
 ENSG00000080824	22810585-ebv-dsDNA,	no,27251758-RABV,33117314-IAV,	no,proviral,proviral,	no,unspecified,viral entry,
 ENSG00000080839	8862413-adv-dsDNA,11462030-hpv-dsDNA,	no,no,8126000-SV40,	no,no,antiviral,	no,no,unspecified,
 ENSG00000081019	no			
 ENSG00000081026	15003862-htlv-ssRNART,	15003862-htlv-ssRNART,	proviral,	viral regulation of cell survival/proliferation,
 ENSG00000081087	32188736,	HBV,	antiviral,	host degrades viral genome,
 ENSG00000081177	no						
 ENSG00000081237	24218549-adv-dsDNA,	24218549-adv-dsDNA,22171268-HTLV,22171268-HIV,16517710-unspecified,	proviral,proviral,proviral,antiviral,	virus decreases immune response,viral release,unspecified,immune response, ENSG00000081237	24218549-adv-dsDNA,	24218549-adv-dsDNA,22171268-HTLV,22171268-HIV,	proviral,proviral,proviral,	virus decreases immune response,viral release,unspecified,
 ENSG00000081307	no			
 ENSG00000081479				
 ENSG00000082068				
 ENSG00000082153	no			
 ENSG00000082175	19940123-dna-mmtv-ssRNART,	no,11821430-MMTV,	no,proviral,	no,viral gene expression,
 ENSG00000082258	10364329-hiv2-ssRNART,	no,	no,	no,
 ENSG00000082397	no			
 ENSG00000082438	no			
 ENSG00000082512	23774506-hiv1-ssRNART,	no,29874812-CSFV,	no,proviral,	no,viral gene expression,
 ENSG00000082515	no			
 ENSG00000082516	23221641-rna,	no,30799147-SINV,	no,antiviral,	no,viral translation,
 ENSG00000082701	17616579-hcv-ssRNA,	no,	no,	no, ENSG00000082701	GSK3B	28566716,	HCV,	proviral,	viral release,		
 ENSG00000082781	9883843-adv-dsDNA,	9883843-adv-dsDNA,31956038-ZIKV,	proviral,proviral,	human viral receptor,unspecified,
 ENSG00000082805	16033967-hcv-ssRNA,	no,29946045-HCMV,24152084-HSV,	no,proviral,proviral,	no,unspecified,viral transport-late, ENSG00000082805	ERC1	21911577	DENV	unspecified	proviral
 ENSG00000082898	11119609-influenza-ssRNA,19297323-denv-ssRNA,	11119609-influenza-ssRNA,19297323-denv-ssRNA,	proviral,proviral,	viral transport-late,viral transport-late,
 ENSG00000083123				
 ENSG00000083223	30104661,	IAV,	antiviral,	immune response,
 ENSG00000083312	12620808-hiv1-ssRNART,9891055-hiv1-ssRNART,	12620808-hiv1-ssRNART,9891055-hiv1-ssRNART,30692667-IAV,30496303-HIV,	proviral,proviral,proviral,antiviral,	viral transport-late,viral transport-late,viral transport-early,immune response,
 ENSG00000083444	37262099,	EBV,	proviral,	viral latency,			
 ENSG00000083454	15492812-hpv-dsDNA,	15492812-hpv-dsDNA,	proviral,	no,
 ENSG00000083520	no			
 ENSG00000083642	no			
 ENSG00000083799	21824392-htlv-ssRNART,	21824392-htlv-ssRNART,33654169-EBV,21946435-VSV,25056901-unspecified,	antiviral,antiviral,antiviral,proviral,	viral regulation of cell survival/proliferation,viral regulation of cell survival/proliferation,immune response,virus decreases immune response,
 ENSG00000083845	11331271-rna-hcv-ssRNA,	11331271-rna-hcv-ssRNA,	proviral,	viral translation,
 ENSG00000083857	no			
 ENSG00000083896	33883220,35101069,	HBV,HIV,	proviral,proviral,	viral transport-late,viral gene expression,
 ENSG00000083937	21396898,35120190,	HIV1,CSFV,	proviral,proviral,	viral release,viral genome replication, ENSG00000083937	21396898,35120190,	HIV1,CSFV,	proviral,proviral,	viral release,viral genome replication,
 ENSG00000084072	21887220-influenza-ssRNA,	21887220-influenza-ssRNA,	antiviral,	viral genome replication,viral gene expression,
 ENSG00000084073	28246125,36197088,35283811,	influenza,SARSCoV2,LASV,	antiviral,antiviral,antiviral,	no,immune response,immune response,
 ENSG00000084092	no			
 ENSG00000084093	17555596-dna,	17555596-dna,21221247-HSV,	proviral,proviral,	viral latency,viral gene expression,
 ENSG00000084207	19826491-hpv-dsDNA,	19826491-hpv-dsDNA,	proviral,	viral regulation of cell cycle,
 ENSG00000084463				
 ENSG00000084623	29173589,	VSV,	proviral,	viral gene expression, ENSG00000084623	29173589,29173589,	VSV,VSV,	antiviral,proviral,	unspecified,unspecified,
 ENSG00000084652	23816704-hbv-dsDNART,	23816704-hbv-dsDNART,26527738-HCV,	proviral,antiviral,	viral release,viral release, ENSG00000084652	23816704-hbv-dsDNART,	23816704-hbv-dsDNART,26527738-HCV,	proviral,antiviral,	viral release,viral release, ENSG00000084652	TXLNA	26527738,	HCV,	antiviral,	viral release,		
 ENSG00000084674	23690609-hcv-ssRNA,	no,16476701-HCV,	no,proviral,	no,viral entry,
 ENSG00000084676	16775354-hpv-dsDNA,	16775354-hpv-dsDNA,	proviral,	viral regulation of cell survival/proliferation,
 ENSG00000084731	no			
 ENSG00000084733	32414202,34440603,	EBV,HCMV,	proviral,proviral,	viral release,viral assembly, ENSG00000084733	32414202,34440603,	EBV,HCMV,	proviral,proviral,	viral release,viral assembly, ENSG00000084733	RAB10	32414202,	EBV,	proviral,	viral release,		
 ENSG00000084754	no			
 ENSG00000084764	15117959-hsv-dsDNA,	15117959-hsv-dsDNA,29610346-DENV,29634939-HCMV,	proviral,proviral,proviral,	viral transport-early,viral transport-early,viral assembly,
 ENSG00000084774	9525610-adv-dsDNA,	9525610-adv-dsDNA,32370067-EBOV,32370067-EBOV,	proviral,proviral,proviral,	viral genome replication,viral genome replication,viral gene expression,
 ENSG00000085063	24036449-hbv-dsDNART,	no,21932413-HCV,	no,proviral,	no,immune response,
 ENSG00000085117	17989173-hiv1-ssRNART,	17989173-hiv1-ssRNART,11040136-HTLV,	antiviral,antiviral,	viral entry,viral release, ENSG00000085117	17989173-hiv1-ssRNART,	17989173-hiv1-ssRNART,11040136-HTLV,	antiviral,antiviral,	viral entry,viral release,
 ENSG00000085224	23396441-adv-dsDNA,23135716-hcmv-dsDNA,	23396441-adv-dsDNA,no,22787211-HSV,22102817-EBV,18922870-HCMV,	antiviral,no,antiviral,antiviral,antiviral,	viral gene expression,no,virus decreases immune response,viral gene expression,viral gene expression,
 ENSG00000085265	17850894-prrsv-ssRNA,	no,26984723-EBOV,	no,proviral,	no,viral entry,
 ENSG00000085415	no			
 ENSG00000085491	no			
 ENSG00000085511				
 ENSG00000085514	18358807-hsv-dsDNA,	18358807-hsv-dsDNA,23302878-HSV,	proviral,proviral,	human viral receptor,human viral receptor,
 ENSG00000085662				
 ENSG00000085719	no			
 ENSG00000085733	15817388,27471953,28416666,35848790,32727880,	VACV,influenza,RV,RSV,HCV,	proviral,proviral,proviral,antiviral,antiviral,proviral,	viral transport-ambiguous,no,viral entry,viral entry,viral assembly,
 ENSG00000085788				
 ENSG00000085832	14671106,32041637,27385443,33679671,28956766,25496667,24576301,20202662,16051874,	JCV,PEDV,DENV,PCV3,PHEV,HIV,ABLV,CHIKV,EBOV,BVDV,	proviral,proviral,proviral,proviral,proviral,proviral,proviral,proviral,proviral,proviral,proviral,	viral entry,viral entry,viral entry,viral entry,viral entry,unspecified,viral entry,viral entry,viral entry,viral entry, ENSG00000085832	EPS15	27670116,	VACV,	proviral,	viral release,		
 ENSG00000085840	18946490-ebv-dsDNA,	18946490-ebv-dsDNA,	proviral,	viral genome replication,
 ENSG00000085871	no			
 ENSG00000085872	no			
 ENSG00000085978	ATG16L1	25439980,	HBV,	proviral,	viral release,	immune response,	37052473,
 ENSG00000086015	20086240-rabiesvirus-ssRNA,22894835-rabiesvirus-ssRNA,	no,22894835-rabiesvirus-ssRNA,	no,antiviral,	no,viral regulation of cell survival/proliferation,
 ENSG00000086061	9804845-hpv-dsDNA,	no,25253355-IAV,22404213-HIV,21999493-JEV,	no,proviral,proviral,proviral,	no,viral genome replication,unspecified,viral genome replication,
 ENSG00000086065	CHMP5	22666250,	HIV,	proviral,	viral release,	immune response,	28553951,
 ENSG00000086102	15371341-hpv-dsDNA,	15371341-hpv-dsDNA,	antiviral,	viral reguation of cell survival/proliferation,
 ENSG00000086189	no			
 ENSG00000086200	20435918,	HIV,	proviral,	viral transport-late,
 ENSG00000086504				
 ENSG00000086548	22396546-influenza-ssRNA,	22396546-influenza-ssRNA,33919410-IAV,	proviral,proviral,	viral reguation of cell survival/proliferation,viral entry,
 ENSG00000086589	no			
 ENSG00000086598	30540941,	unspecified,	antiviral,	immune response,
 ENSG00000086619	ERO1B				 ENSG00000086619				
 ENSG00000086696	no			
 ENSG00000086758	21167302,35032548,	HIV1,MERSCoV,	antiviral,antiviral,	viral genome replication,unspecified,
 ENSG00000086827	no			
 ENSG00000087074	23708656-htlv-ssRNART,	no,34985336-EV71,22615568-unspecified,	no,proviral,antiviral,	no,viral translation,immune response,
 ENSG00000087086	22359459-hbv-dsDNART,	22359459-hbv-dsDNART,	proviral,	human viral receptor,
 ENSG00000087087	32376621,	KSHV,	antiviral,	viral gene expression,
 ENSG00000087088	23213219-hcmv-dsDNA,12925958-hcv-ssRNA,	23213219-hcmv-dsDNA,12925958-hcv-ssRNA,19494020-IAV,	antiviral,antiviral,proviral,	virus decreases apoptosis,virus decreases apoptosis,virus increases apoptosis,
 ENSG00000087111	no			 ENSG00000087111	PIGS				
 ENSG00000087191	9927201-adv-dsDNA,	no,	no,	no,
 ENSG00000087258	10753665-hiv1-SSRNART,	no,	no,	no,
 ENSG00000087269	no			
 ENSG00000087302	21900157-influenza-ssRNA,	21900157-influenza-ssRNA,	proviral,	viral genome replication,
 ENSG00000087365	17347016-hiv1-ssRNART,	no,16923959-HIV,	no,antiviral,	no,viral regulation of cell survival/proliferation,
 ENSG00000087460	no			
 ENSG00000087470	32401605,	EBV,	proviral,	virus decreases immune response,
 ENSG00000087502	no			
 ENSG00000087510	16215227-eiav-ssRNART,	no,	no,	no,
 ENSG00000087842				
 ENSG00000088038	29593045,	ADV,	antiviral,	unspecified,
 ENSG00000088179	20086240-rabies-ssRNA,	no,	no,	no,
 ENSG00000088205	28648849,	PRRSV,	proviral,	no,
 ENSG00000088247	19010963-ev71-ssRNA,	19010963-ev71-ssRNA,	antiviral,	viral translation,
 ENSG00000088305	20200245-dna-mhv-dsDNA,	no,30651365-IAV,	no,antiviral,	no,virus decreases immune response,
 ENSG00000088325				
 ENSG00000088387	no			
 ENSG00000088538	no			
 ENSG00000088812	no			
 ENSG00000088827	23271952-hiv1-ssRNART,	23271952-hiv1-ssRNART,29266251-RSV,	proviral,proviral,	human viral receptor,virus decreases immune response,
 ENSG00000088832	22046132-sarscov-ssRNA,22349148-sarscov-ssRNA,	22046132-sarscov-ssRNA,22349148-sarscov-ssRNA,	proviral,proviral,	no,no, ENSG00000088832	FKBP1A	22349148	HCoV-NL63	unspecified	proviral
 ENSG00000088888	23246644-influenza-ssRNA,16731946-hcv-ssRNA,	23246644-influenza-ssRNA,16731946-hcv-ssRNA,	antiviral,antiviral,	virus decreases immune response,virus decreases immune response,
 ENSG00000088930	25121753,30097535,	HCV,HBV,	antiviral,antiviral,	immune response,immune response,
 ENSG00000088986	21094642-asfv-dsDNA,	no,25741013-EBOV,25568209-HIV,29113909-HBV,	no,proviral,proviral,proviral,	no,unspecified,viral genome replication,viral transport-ambiguous,
 ENSG00000088992	no			
 ENSG00000089006	29743363,31806368,29444945,	CHIKV,unspecified,HCMV,	proviral,proviral,proviral,	unspecified,immune response,viral transport-late, ENSG00000089006	29743363,33328639,	CHIKV,unspecified,	proviral,antiviral,	unspecified,immune response,
 ENSG00000089009	8457378-dna-htlv-ssRNART,	no,30712990,	no,antiviral,	no,immune response,
 ENSG00000089022	21858043,	DENV,	proviral,	viral assembly,
 ENSG00000089041	P2RX7	26056317,	HIV,	proviral,	viral release,	immune response,	35264459,
 ENSG00000089053	20686030,	HCMV,	antiviral,	viral regulation of cell survival/proliferation,
 ENSG00000089127	24651762-dsRNA-wnv-ssRNA,	24651762-dsRNA-wnv-ssRNA,	antiviral,	immune response,
 ENSG00000089154	25808324,	HSV1,	antiviral,	viral translation,
 ENSG00000089157	no			
 ENSG00000089159	9114003-hpv-dsDNA,10623743-bpv-dsDNA,	no,no,21763488-HIV,24942580-BPV,	no,no,proviral,proviral,	no,no,unspecified,viral regulation of cell survival/proliferation,
 ENSG00000089195	34642752,	HIV,	proviral,	viral gene expression,
 ENSG00000089220	10612659-hiv1-ssRNART,	no,	no,	no,
 ENSG00000089234	20040518-sv40-dsDNA,	20040518-sv40-dsDNA,	antiviral,	viral transport-late,
 ENSG00000089248	19019959-polyomavirus-dsDNA,	19019959-polyomavirus-dsDNA,	proviral,	viral entry,
 ENSG00000089280	18971280-aav-ssDNA,	no,33827951-CVB3,33827951-CVB3,	no,antiviral,antiviral,	no,viral gene expression,immune response,
 ENSG00000089351	no			
 ENSG00000089597	no			
 ENSG00000089682	RBM41				 ENSG00000089682				
 ENSG00000089693	no			
 ENSG00000089737	18289627-hiv1-ssRNART,	18289627-hiv1-ssRNART,24204270-unspecified,	proviral,proviral,	viral genome replication,immune response,
 ENSG00000089902	17939992-hsv-dsDNA,	no,35797416-HIV,17939992-HSV,35797416-HIV,	no,proviral,antiviral,antiviral,antiviral,	no,viral latency,viral gene expression,viral gene expression,
 ENSG00000089916				
 ENSG00000090054	no			
 ENSG00000090060				
 ENSG00000090061	21555514-hiv1-ssRNART,	21555514-hiv1-ssRNART,	antiviral,	viral gene expression,
 ENSG00000090097				
 ENSG00000090263	no			
 ENSG00000090266				
 ENSG00000090273	no			
 ENSG00000090316	no			
 ENSG00000090339	25320314-hiv1-ssRNART,	25320314-hiv1-ssRNART,31315993-HTLV,18256150-WNV,	proviral,proviral,proviral,	viral entry,viral release,immune response, ENSG00000090339	25320314-hiv1-ssRNART,	25320314-hiv1-ssRNART,31315993-HTLV,18256150-WNV,	proviral,proviral,proviral,	viral transport-early,viral release,viral transport-early,immune response,
 ENSG00000090372	no			
 ENSG00000090382	16301665-hiv1-ssRNART,	16301665-hiv1-ssRNART,	antiviral,	immune response,
 ENSG00000090487	no			
 ENSG00000090520	20418907-kshv-dsDNA,	20418907-kshv-dsDNA,26582131-DENV,21673190-SV40,	proviral,proviral,proviral,	viral regulation of cell survival/proliferation,viral genome replication,viral transport-early,
 ENSG00000090581	no			
 ENSG00000090615	no			 ENSG00000090615	GOLGA3				
 ENSG00000090621	20943973,	HPV,	proviral,	viral regulation of cell survival/proliferation, ENSG00000090621	PABPC4	20943973	HPV	viral regulation of cell survival and/or proliferation,	proviral
 ENSG00000090659	25011106-mv-ssRNA,	25011106-mv-ssRNA,17715238-SARSCoV,10721995-HIV,12050398-EBOV,	antiviral,proviral,proviral,proviral,	immune viral sensing,viral entry,viral transport-ambiguous,viral entry,
 ENSG00000090776	21976681,33809833,31548390,	no,CEDARV,CEDARV,	no,proviral,proviral,	immune response,viral receptor,viral receptor,
 ENSG00000090861	no			
 ENSG00000090863	no			
 ENSG00000090889	10559369-mpmv-ssRNART,	10559369-mpmv-ssRNART,18684836-HIV,	proviral,proviral,	viral transport-ambiguous,viral transport-late,
 ENSG00000090924	no			
 ENSG00000090971	no			 ENSG00000090971	NAT14				
 ENSG00000090975				
 ENSG00000090989	23522008,19889084,	DENV,DENV,	antiviral,antiviral,	viral gene expression,viral translation,
 ENSG00000091009	no			
 ENSG00000091039	no			
 ENSG00000091127	no			
 ENSG00000091138	no			
 ENSG00000091317				
 ENSG00000091436	no			
 ENSG00000091542	34671602,27773536,30463905,	RSV,ZIKV,HCMV,	proviral,proviral,antiviral,	viral gene expression,unspecified,immune response,
 ENSG00000091583	8989432-hiv1-ssRNART,	no,	no,	no,
 ENSG00000091592	23603272-vacv-dsDNA,	23603272-vacv-dsDNA,33243852-unspecified,	antiviral,antiviral,	immune response,immune viral sensing,
 ENSG00000091622	no			
 ENSG00000091831	22170636-hcv-ssRNA,	22170636-hcv-ssRNA,17704057-HCV,34314058-ZIKV,	proviral,proviral,proviral,	no,viral genome replication,unspecified,
 ENSG00000091986	no			
 ENSG00000092010	no			
 ENSG00000092051	11333915-hbv-dsDNART,	no,	no,	no,
 ENSG00000092094	no			
 ENSG00000092096	no			
 ENSG00000092098	10388655-hpv-dsDNA,	10388655-hpv-dsDNA,27810922-IAV,	antiviral,antiviiral,	no,immune response,
 ENSG00000092108	no			
 ENSG00000092148	no			 ENSG00000092148	HECTD1				
 ENSG00000092199	21774814-hdv-ssRNA,	21774814-hdv-ssRNA,32661314-ADV,26683768-PV,25878250-HPV,	proviral,proviral,proviral,proviral,	no,viral gene expression,viral genome replication,viral gene expression,
 ENSG00000092201	26378236,35904816,	HIV1,unspecified,	proviral,proviral,	viral latency,immune response,
 ENSG00000092208	16731905-hiv1-ssRNART,	16731905-hiv1-ssRNART,	proviral,	viral genome integration,
 ENSG00000092439	no			
 ENSG00000092445	22156524-lasv-ssRNA,	22156524-lasv-ssRNA,23954153-unspecified,26085147-ZIKV,	proviral,proviral,proviral,	human viral receptor,immune response,human viral receptor,
 ENSG00000092470				
 ENSG00000092531	21768361,21768361,24260274,36527930,27550144,	HCMV,HSV,EVD68,HCV,	proviral,proviral,proviral,proviral,proviral,	viral release,viral assembly,no,viral genome replication,viral transport-ambiguous, ENSG00000092531	21768361,21768361,24260274,36527930,27550144,	HCMV,HSV,EVD68,HCV,	proviral,proviral,proviral,proviral,proviral,	viral release,viral assembly,no,viral genome replication,viral transport-ambiguous,
 ENSG00000092621	33798471	unspecified,	proviral,	immune response,
 ENSG00000092820	17022977-influenza-ssRNA,	no,23325686-HIV,32538298-JEV,24760896-HIV,23703860-HCV,	no,proviral,proviral,proviral,proviral,	no,unspecified,viral entry,viral release,viral entry, ENSG00000092820	EZR	23325686	HIV	unspecified	proviral ENSG00000092820	17022977-influenza-ssRNA,	no,23325686-HIV,32538298-JEV,24760896-HIV,23703860-HCV,	no,proviral,proviral,proviral,proviral,	no,unspecified,viral entry,viral release,viral transport-early,
 ENSG00000092841	no			
 ENSG00000092853	18922873-sv40-dsDNA,	no,23097436-HSV,	no,proviral,	no,unspecified,
 ENSG00000093010	no			 ENSG00000093010	COMT				
 ENSG00000093167	no			
 ENSG00000094631	21532619-htlv-ssRNART,	no,30518648-IAV,32796032-unspecified,31736889-HIV,31736889-HIV,28491824-RABV,28468311-JEV,26746851-unspecified,	no,antiviral,antiviral,antiviral,proviral,proviral,antiviral,	no,viral genome replication,immune response,unspecified,viral genome replication,viral genome replication,immune viral sensing, ENSG00000094631	HDAC6	25031336,	EV71,	antiviral,	viral release,	immune response,	32849638,
 ENSG00000094804	22589552-ebv-dsDNA,	22589552-ebv-dsDNA,	proviral,	viral genome replication,
 ENSG00000094880	25903336,	HCMV,	antiviral,	viral regulation of cell cycle,			
 ENSG00000094916	17245431-hiv1-ssRNART,	17245431-hiv1-ssRNART,	proviral,	viral latency,
 ENSG00000094975				
 ENSG00000095002	18199640-dna-kshv-dsDNA,	18199640-dna-kshv-dsDNA,	proviral,	viral genome replication,
 ENSG00000095015	11099494-hbv-dsDNART,9630230-htlv-ssRNART,	no,no,18984593,23805279-IAV,	no,no,antiviral,proviral,antiviral,	no,no,immune response,unspecified,
 ENSG00000095139	26498766,	influenza,	proviral,	viral entry,
 ENSG00000095209	no			
 ENSG00000095261				
 ENSG00000095303	no			
 ENSG00000095319	no			
 ENSG00000095380	35354039,	IAV,	proviral,	unspecified,
 ENSG00000095564	no			
 ENSG00000095794	17526487-dna-blv-ssRNART,	17526487-dna-blv-ssRNART,8628284-HTLV,	proviral,proviral,	viral gene expression,viral gene expression,
 ENSG00000095906				
 ENSG00000095951	9093905-dna-hiv1-ssRNART,	9093905-dna-hiv1-ssRNART,	antiviral,	viral gene expression,
 ENSG00000096060	20573828-influenza-ssRNA,	no,32580383-IAV,	no,antiviral,	no,immune response,
 ENSG00000096063	17360743-hpv-dsDNA,25142587-hpv-dsDNA,	no,25142587-hpv-dsDNA,35986377-HIV,32098814-EBOV,20498328-HCV,12134018-HBV,	no,proviral,proviral,proviral,proviral,proviral,proviral,	no,viral gene expression,viral gene expression,viral gene expression,viral assembly,unspecified,viral assembly,
 ENSG00000096080	no			
 ENSG00000096150	not_prot			
 ENSG00000096155	not_prot			 ENSG00000096155	BAG6	16912318	ASFV	viral genome replication	proviral
 ENSG00000096171				
 ENSG00000096264	19635919-denv-ssRNA,	19635919-denv-ssRNA,33494528-IAV,	antiviral,antiviral,	immune response,immune response,
 ENSG00000096384	23200770-hiv1-ssRNART,	23200770-hiv1-ssRNART,30483236-EBOV,	proviral,proviral,	unspecified,unspecified,
 ENSG00000096401	no			
 ENSG00000096696	no			
 ENSG00000096717	22562294-hbv-dsDNART,15719057-hiv1-ssRNART,	22562294-hbv-dsDNART,15719057-hiv1-ssRNART,28242208-HBV,26063426-HTLV,	no,proviral,proviral,antiviral,	no,viral gene expression,viral gene expression,viral gene expression,
 ENSG00000096746	no			
 ENSG00000096872				
 ENSG00000096968	12764155-hcv-ssRNA,	no,34517008-ASFV,	no,antiviral,	no,immune response,
 ENSG00000097007	16441434-vacv-dsDNA,	16441434-vacv-dsDNA,22378924-EBOV,32667912-HTLV,	proviral,proviral,proviral,	viral release,viral release,viral regulation of cell survival/proliferation, ENSG00000097007	16441434-vacv-dsDNA,	16441434-vacv-dsDNA,22378924-EBOV,32667912-HTLV,	proviral,proviral,proviral,	viral release,viral release,viral regulation of cell survival/proliferation,
 ENSG00000097046				
 ENSG00000099139	9109419-blv-ssRNART,	no,	no,	no,
 ENSG00000099194	30853381,30853381,30853381,25008545,32967957,31678479,30118512,25122791,	DENV,ZIKV,JEV,HCV,ZIKV,CHIKV,DENV,HCV,	proviral,proviral,proviral,proviral,proviral,proviral,proviral,proviral,	no,no,no,viral assembly,unspecified,unspecified,unspecified,viral genome replication,
 ENSG00000099203	no			
 ENSG00000099219	no			 ENSG00000099219	ERMP1				
 ENSG00000099246	23935497-hcv-ssRNA,	23935497-hcv-ssRNA,32419589-CSFV,24997429-HCV,24696471-DENV,	proviral,proviral,proviral,proviral,	viral genome replication,viral assembly,viral assembly,viral genome replication, ENSG00000099246	RAB18	24997429,24696471,	HCV,DENV,	viral assembly,viral transport-ambiguous,	proviral,proviral,
 ENSG00000099250	16809290-htlv-ssRNART,	16809290-htlv-ssRNART,34987100-HIV,34772761-SARSCoV2,25670642-EBV,	proviral,antiviral,proviral,proviral,	human viral receptor,viral entry,viral entry,viral entry,
 ENSG00000099260	no			
 ENSG00000099284	no			 ENSG00000099284	MACROH2A2				
 ENSG00000099331	no			
 ENSG00000099341	no			 ENSG00000099341	PSMD8				
 ENSG00000099381	17578910-vzv-dsDNA,	17578910-vzv-dsDNA,26015494-HSV,	proviral,proviral,	viral latency,viral gene expression,
 ENSG00000099617	22509030-kshv-dsDNA,	22509030-kshv-dsDNA,31548390-CEDV,	proviral,proviral,	human viral receptor,viral receptor,
 ENSG00000099622	31810760,31810760,31810760,	HCV,DENV,ZIKV,	proviral,proviral,proviral,	unspecified,unspecified,unspecified,
 ENSG00000099624	no			
 ENSG00000099783	21846828-influenza-ssRNA,	21846828-influenza-ssRNA,31433824-unspecified,25926642-PV,	proviral,proviral,proviral,proviral,	viral genome replication,immune response,unspecified,
 ENSG00000099795				
 ENSG00000099797	no			
 ENSG00000099800	no			
 ENSG00000099804	11805320-hsv-dsDNA,	no,11447293-HSV,	no,proviral,	no,unspecified,
 ENSG00000099817	7828586-hbv-dsDNART,	7828586-hbv-dsDNART,9054408-HBV,	proviral,proviral,	viral regulation of host gene expression,viral gene expression,
 ENSG00000099821	no			
 ENSG00000099864	no			
 ENSG00000099901	24693865,	HIV1,	proviral,	viral transport-late,
 ENSG00000099910	no			
 ENSG00000099917	20089804-kshv-dsDNA,	20089804-kshv-dsDNA,	proviral,	unspecified,
 ENSG00000099940	24832451-parainfluenza-ssRNA,	24832451-parainfluenza-ssRNA,35670302-SARSCoV2,30742775-HBV,	antiviral,antiviral,antiviral,	virus decreases immune response,virus decreases immune response,virus decreases immune response,
 ENSG00000099942	18165234-influenza-ssRNA,	no,18165234-IAV,	no,proviral,	no,unspecified,
 ENSG00000099949	no			
 ENSG00000099956	22479537-hcmv-dsDNA,10365963-hpv-dsDNA,	22479537-hcmv-dsDNA,10365963-hpv-dsDNA,25559666-HIV,	proviral,proviral,proviral,	viral genome replication,viral genome replication,viral integration,
 ENSG00000099995	no			
 ENSG00000100023	22838834-rvfv-ssRNA,	no,	no,	no,
 ENSG00000100028	no			
 ENSG00000100029	no			
 ENSG00000100030	21738584-hiv1-ssRNART,	no,	no,	no, ENSG00000100030	MAPK1	36609616,	ZIKV,	proviral,	viral release,		
 ENSG00000100038	32735900,	DENV,	proviral,	viral genome replication,
 ENSG00000100056	no			
 ENSG00000100065	30814996,26947079,	unspecified,unspecified,	antiviral,antiviral,	immune response,immune response,
 ENSG00000100075	no			
 ENSG00000100084	28981850,35643233,30901352,21270164,	no,HBV,HSV,HIV,	antiviral,proviral,antiviral,proviral,	immune response,viral gene expression,immune response,viral latency,
 ENSG00000100097	21880749-hiv1-ssRNART,	21880749-hiv1-ssRNART,21795357-HIV,	proviral,antiviral,	human viral receptor,immune viral sensing,
 ENSG00000100105	12482659-hpv-dsDNA,	no,31060775-HIV,	no,proviral,	no,viral genome replication,
 ENSG00000100116				
 ENSG00000100129	23800076-yfv-ssRNA,	no,	no,	no,
 ENSG00000100138	no			
 ENSG00000100147	no			
 ENSG00000100151	15304526-coxsv-ssRNA,	15304526-coxsv-ssRNA,	proviral,	human viral receptor,
 ENSG00000100196	no			
 ENSG00000100201	26362536-hiv1-ssRNART,	no,34287051-HBV,21846828-IAV,30131116-HIV,33374561-RVFV,	no,antiviral,proviral,proviral,antiviral,	no,viral assembly,viral genome replication,viral gene expression,unspecified,
 ENSG00000100207	no			
 ENSG00000100216	no			
 ENSG00000100220	no			
 ENSG00000100226	no			
 ENSG00000100227				
 ENSG00000100239	no			
 ENSG00000100242	16339411-kshv-dsDNA,	no,26865710-HIV,28077629-HIV,29717016-HIV,	no,no,proviral,proviral,	no,unspecified,viral regulation of cell survival/proliferation,viral latency, ENSG00000100242	SUN2	27149839	HIV	viral transport-early	proviral				
 ENSG00000100243	28760985,	HIV1,	proviral,	viral entry,			
 ENSG00000100258	no			
 ENSG00000100280	12058068-hiv1-ssRNART,	12058068-hiv1-ssRNART,	proviral,	viral transport-ambiguous,
 ENSG00000100284				
 ENSG00000100285	29643250, HSV, proviral, viral latency,			
 ENSG00000100290	7478623-ebv-dsDNA,7478623-adv-dsDNA,	7478623-ebv-dsDNA,7478623-adv-dsDNA,26437021-IAV,25463603-HCV,	antiviral,antiviral,proviral,proviral,	virus decreases apoptosis,virus decreases apoptosis,unspecified,viral genome replication,
 ENSG00000100292	HMOX1	30786886,30577437,30577437,30577437,30577437,	IAV,HCV,HIV,DENV,ZIKV,	immune response,immune response,immune response,immune response,immune response,	antiviral,antiviral,antiviral,antiviral, antiviral,
 ENSG00000100294	no			
 ENSG00000100296	24618812-rna-mlv-ssRNART,	24618812-rna-mlv-ssRNART,24157873,	proviral,antiviral,	viral transport-late,immune response,
 ENSG00000100297	22889230-hiv1-ssRNART,	no,27414250-HIV,	no,proviral,	no,viral genome replication,
 ENSG00000100298	16571802,	16571802,	antiviral,	immune viral sensing,
 ENSG00000100300	29465030,26205822,	HIV1,HIV,	antiviral,antiviral,	unspecified,unspecified,
 ENSG00000100316	34725147,34725147,	HCMV,VACV,	proviral,proviral,	viral translation,viral translation,			
 ENSG00000100320				
 ENSG00000100321	26221025,	DENV,	proviral,	unspecified,
 ENSG00000100324	24942571-ev71-ssRNA,	24942571-ev71-ssRNA,	antiviral,	virus decreases immune response,
 ENSG00000100330	30944173,	HSV,	proviral,	immune response,
 ENSG00000100345	31649651,35694306,34873039,	PRRSV,PRRSV,SARSCoV2,	proviral,proviral,proviral,	viral entry,viral entry,viral entry,
 ENSG00000100347	no			
 ENSG00000100350	FOXRED2				
 ENSG00000100353	22190034-hiv1-ssRNART,12773399-norwalkvirus-ssRNA,	22190034-hiv1-ssRNART,no,31118081-HIV,35508137-HCMV,	antiviral,no,antiviral,proviral,	no,no,immune response,viral translation,
 ENSG00000100354				
 ENSG00000100362				
 ENSG00000100379	no			
 ENSG00000100380	no			
 ENSG00000100387	14990695-sv40-dsDNA,14564014-hiv1-ssRNART,	14990695-sv40-dsDNA,14564014-hiv1-ssRNART,	proviral,proviral,	viral regulation of cell survival/proliferation,virus decreases immune response, ENSG00000100387	RBX1	27706223,14564014,	ROTV,HIV,	virus-driven degradation,immune response,	proviral,proviral,
 ENSG00000100393	22434882-htlv-ssRNART,12970734-hpv-dsDNA,16170350-hcv-ssRNA,	no,no,16170350-hcv-ssRNA,	no,no,proviral,	no,no,viral regulation of host gene expression, ENSG00000100393	EP300	34111220,	EBOV,	proviral,	viral release,		
 ENSG00000100401	30456314,32690953,	unspecified,HIV,	antiviral,proviral,	immune response,virus decreases immune response,
 ENSG00000100403				
 ENSG00000100410	26244496,	AAV,	antiviral,	viral gene expression,
 ENSG00000100441	31284899,34695163,	HIV1,unspecified,	antiviral,antiviral,	immune response,immune response,
 ENSG00000100448	10516006-rabbitpoxvirus-dsDNA,	no,10888624-HIV,	no,proviral,	no,unspecified,
 ENSG00000100450	22156339-hbv-dsDNART,	22156339-hbv-dsDNART,19039329-HCV,17363894-ADV,	antiviral,antiviral,antiviral,	immune response,viral translation,immune response,
 ENSG00000100453	11420045-adv-dsDNA,17363894-adv-dsDNA,	11420045-adv-dsDNA,17363894-adv-dsDNA,25531694-HIV,	antiviral,antiviral,antiviral,	virus decreases apoptosis,virus decreases apoptosis,immune response,
 ENSG00000100462	16699006-ebv-dsDNA,	no,28236308-HBV,33296647,34373747-HBV,33296647-unspecified,32560231-BLV,32210193-HIV,	no,antiviral,antiviral,antiviral,antiviral,proviral,proviral,	no,viral gene expression,unspecified,unspecified,immune response,viral gene expression,unspecified,
 ENSG00000100503	NIN				
 ENSG00000100504	no			
 ENSG00000100519	20478047-sarscov-ssRNA,	no,	no,	no, ENSG00000100519	PSMC6				
 ENSG00000100532	no			
 ENSG00000100554	no			
 ENSG00000100567	18971267-hcv-ssRNA,15831937-ebv-dsDNA,	no,no,18971267-HCV,	no,no,antiviral,	no,no,unspecified,
 ENSG00000100568	24550300,	IAV,	proviral,	viral entry,
 ENSG00000100575	TIMM9				
 ENSG00000100591	11554768-vsv-ssRNA,	no,	no,	no,
 ENSG00000100596	no			
 ENSG00000100603	11753645-hpv-dsDNA,19818711-dna-hiv1-ssRNART,	11753645-hpv-dsDNA,19818711-dna-hiv1-ssRNART,32805409-IAV,	antiviral,proviral,antiviral,	viral regulation of cell survival/proliferation,viral gene expression,immune response,
 ENSG00000100612	no			
 ENSG00000100614	12052831-ebov-ssRNA,	12052831-ebov-ssRNA,27419230-unspecified,	antiviral,proviral,	viral gene expression,immune response,
 ENSG00000100632	no			
 ENSG00000100644	21148070-hpv-dsDNA,24810689-hpv-dsDNA,	no,no,32208814-IAV,	no,no,antiviral,	no,no,unspecified,
 ENSG00000100647	no			
 ENSG00000100650	16990281-rna-hiv1-ssRNART,	16990281-rna-hiv1-ssRNART,	proviral,	viral gene expression,
 ENSG00000100652	23678176-hbv-dsDNART-hdv-ssRNA,	23678176-hbv-dsDNART-hdv-ssRNA,	proviral,	human viral receptor,
 ENSG00000100664	32230899,	HCV,	proviral,	viral translation,
 ENSG00000100697	20869963-htlv-ssRNART,	20869963-htlv-ssRNART,34343211-unspecified,	antiviral,antiviral,	no,immune response,
 ENSG00000100714	34544865,	unspecified,	proviral,	unspecified,
 ENSG00000100722				
 ENSG00000100726	no			
 ENSG00000100749	17951261,33177193,	HCV,VACV,	proviral,proviral,	no,immune response,
 ENSG00000100764	10748218-hbv-dsDNART,	no,	no,	no,
 ENSG00000100804	14550573-hiv1-ssRNART,	no,	no,	no,
 ENSG00000100811	10675569-polyomavirus-dsDNA,	10675569-polyomavirus-dsDNA,24418559-VZV,18480431-HDV,11000216-HBV,10585445-VACV,	proviral,proviral,proviral,proviral,proviral,	no,viral gene expression,unspecified,viral gene expression,viral gene expression,
 ENSG00000100813	no			
 ENSG00000100815	21911577,	DENV,	proviral,	unspecified,
 ENSG00000100823	19266025-dna-hiv1-ssRNART,	no,16306589-FIV,	no,antiviral,	no,immune response,
 ENSG00000100836	30785952,	KSHV,	antiviral,	viral gene expression,
 ENSG00000100852				
 ENSG00000100865	21628470-hcv-ssRNA,	21628470-hcv-ssRNA,23097436-HSV,	proviral,proviral,	viral regulation of cell cycle,unspecified,
 ENSG00000100883	32767210,	unspecified,	proviral,	immune response, ENSG00000100883	SRP54	32767210	RNAV	immune response	proviral
 ENSG00000100888	no			
 ENSG00000100889				
 ENSG00000100897	no			
 ENSG00000100902	26833585,34492079,	HCV,HCV,	antiviral,proviral,	no,viral assembly,
 ENSG00000100906	22187158-hiv1-ssRNART,	22187158-hiv1-ssRNART,	proviral,	no,
 ENSG00000100911	no			
 ENSG00000100926	no			
 ENSG00000100934				
 ENSG00000100941	no			
 ENSG00000100983	8540746,	8540746,	antiviral,	no,
 ENSG00000100994				
 ENSG00000100997	no			
 ENSG00000101000	no			
 ENSG00000101004	NINL				
 ENSG00000101019				
 ENSG00000101057	24141769-hpv-dsDNA,	24141769-hpv-dsDNA,	proviral,	viral regulation of cell survival,
 ENSG00000101084	no			
 ENSG00000101096	14748509-dna-hiv1-ssRNART,	14748509-dna-hiv1-ssRNART,31694936-EBV,21078663-HIV,	proviral,proviral,antiviral,	viral gene expression,unspecified,immune response,
 ENSG00000101126	28219017,35545047,	FMDV,KSHV,	proviral,proviral,	virus decreases immune response,viral latency,
 ENSG00000101146	23028327-vsiv-ssRNA,17267598-influenza-ssRNA,	23028327-vsiv-ssRNA,17267598-influenza-ssRNA,	proviral,antiviral,	viral regulation of host gene expression,no, ENSG00000101146	RAE1	33097660,27832591,23028327,17267598,	SARS-CoV-2,KSHV,VSIV,IAV,	immune response,viral regulation of host gene expression,viral regulation of host gene expression,unspecified,	antiviral,antiviral,antiviral,antiviral,
 ENSG00000101161	no			
 ENSG00000101162				
 ENSG00000101182	15831937-ebv-dsDNA,10748218-hbv-dsDNART,	no,no,31533543-HBV,20497049-HCV,19734229-unspecified,	no,no,antiviral,proviral,proviral,	no,no,unspecified,viral translation,immune response,
 ENSG00000101193	no			
 ENSG00000101197	16038965-hpv-dsDNA,	no,	no,	no,
 ENSG00000101199	24623438-hcv-ssRNA,	24623438-hcv-ssRNA,33721634-CSFV,30483236-EBOV,	proviral,proviral,proviral,	viral genome replication,unspecified,unspecified,
 ENSG00000101210	33144545,	HBV,	proviral,	virus decreases apoptosis, ENSG00000101210	33144545,	HBV,	proviral,	virus decreases apoptosis,
 ENSG00000101220	no			 ENSG00000101220	C20orf27				
 ENSG00000101266	11827166-hiv1-ssRNART,	no,9202041-SV40,27464690-RSV,	no,no,proviral,	no,no,unspecified,
 ENSG00000101278				
 ENSG00000101290	no			
 ENSG00000101294	no			
 ENSG00000101306	no			
 ENSG00000101310	32017353,	HBV,	proviral,	viral release, ENSG00000101310	32017353,	HBV,	proviral,	viral release,
 ENSG00000101331				
 ENSG00000101336	11448168-hiv1-ssRNART,7588629-hiv1-ssRNART,	no,no,11278465-HIV,25122770-HIV,11500821-HIV,	no,no,no,proviral,proviral,	no,no,no,unspecified,virus decreases immune response,
 ENSG00000101337	no			
 ENSG00000101343	33468685,	HIV,	proviral,	viral gene expression,
 ENSG00000101346	POFUT1				
 ENSG00000101347	23874202-hiv1-ssRNART,	23874202-hiv1-ssRNART,24067963-HSV,24139400-HTLV,25019997-HBV,30959732-ZIKV,	antiviral,antiviral,antiviral,antiviral,proviral,	immune response,immune response,immune response,immune response,unspecified,
 ENSG00000101361	19680535-rna-ebv-dsDNA,	19680535-rna-ebv-dsDNA,	proviral,	viral gene expression,
 ENSG00000101365	no			
 ENSG00000101367	26504169,	HSV,	proviral,	viral transport-early,
 ENSG00000101407	no			
 ENSG00000101412	22302879-ebv-dsDNA,11713253-hpv-dsDNA,	22302879-ebv-dsDNA,no,26673663-IAV,24535579-EBV,24335704-HHV6,	proviral,no,proviral,proviral,proviral,	viral gene expression,no,unspecified,virus decreases immune response,viral gene expression,
 ENSG00000101413				
 ENSG00000101421	23142758-ndv-ssRNA,	23142758-ndv-ssRNA,35120190-CSFV,35120190-CSFV,34730397-HSV,22258254-HIV,	proviral,proviral,proviral,proviral,proviral,	no,viral entry,viral genome replication,viral transport-late,viral release, ENSG00000101421	23142758-ndv-ssRNA,	23142758-ndv-ssRNA,35120190-CSFV,35120190-CSFV,34730397-HSV,22258254-HIV,	proviral,proviral,proviral,proviral,proviral,	no,viral entry,viral genome replication,viral transport-late,viral release, ENSG00000101421	CHMP4B	38140670,	HCV,	proviral,	viral release,		
 ENSG00000101439	2153254-hsv-dsDNA,	2153254-hsv-dsDNA,	antiviral,	no,
 ENSG00000101444	9396786,35833542,	HIV1,SARSCoV2,	proviral,proviral,	viral gene expression,unspecified,
 ENSG00000101452	29146961,	MYXV,	proviral,	unspecified,				
 ENSG00000101464	no			
 ENSG00000101473	10799608-hiv1-ssRNART,	no,	no,	no,
 ENSG00000101474	32838939,	JCV,	proviral,	unspecified,
 ENSG00000101493	no			
 ENSG00000101558	15016871-hcv-ssRNA,	15016871-hcv-ssRNA,	proviral,	viral genome replication,
 ENSG00000101596	32581092,32581092,	HBV,HBV,	antiviral,antiviral,	viral gene expression,immune response,
 ENSG00000101605	36851756,23236287, SARS-CoV-2,HBV, unspecified,unspecified, unspecified,unspecified,			
 ENSG00000101608	no			
 ENSG00000101654	no			
 ENSG00000101680	17166913-vacv-dsDNA,	17166913-vacv-dsDNA,	proviral,	human viral receptor,
 ENSG00000101695	23772026-bocavirus-ssDNA,	23772026-bocavirus-ssDNA,31827077-unspecified,28476934-unspecified,26202983-JEV,	antiviral,proviral,proviral,proviral,antiviral,	no,immune response,immune response,immune response,
 ENSG00000101752	MIB1	35434852	ADV	viral transport-early	proviral
 ENSG00000101773	17546052-adv-dsDNA,	17546052-adv-dsDNA,	proviral,	viral gene expression,
 ENSG00000101782	24807708,35795905,	unspecified,MDV,	antiviral,proviral,	immune response,unspecified,
 ENSG00000101811	19779565-ev71-ssRNA,	no,	no,	no,
 ENSG00000101856	34585989,	IAV,	antiviral,	immune response,
 ENSG00000101868	10481018-dna-sv40-dsDNA,7644508-hsv-dsDNA,	no,7644508-hsv-dsDNA,	no,proviral,	no,viral genome replication, ENSG00000101868	POLA1				
 ENSG00000101882				
 ENSG00000101911	28811348,	KSHV,	proviral,	viral regulation of cell survival/proliferation,
 ENSG00000101916	16188996-rna,	16188996-rna,31919342-HIV,	antiviral,antiviral,	immune viral sensing,immune viral sensing,
 ENSG00000101945	16409643-htlv-ssRNART,	16409643-htlv-ssRNART,35350437-HSV,34128977-HBV,31682228-KSHV,24588869-EBV,17245432-HIV,	antiviral,antiviral,antiviral,antiviral,proviral,proviral,	viral gene expression,viral gene expression,viral gene expression,viral gene expression,viral latency,viral latency,
 ENSG00000101972	29662124,	unspecified,	proviral,	immune response,
 ENSG00000101974	no			
 ENSG00000101981	21976659-adv-dsDNA,	21976659-adv-dsDNA,	proviral,	human viral receptor,
 ENSG00000101986	no			
 ENSG00000102007	20427532-humancoronavirus-ssRNA,17392370-humancoronavirus-ssRNA,	no,no,	no,no,	no,no, ENSG00000102007	PLP2								
 ENSG00000102010	24722985-hiv1-ssRNART,	24722985-hiv1-ssRNART,	proviral,	no,
 ENSG00000102024	12119179-hiv1-ssRNART,	no,	no,	no,
 ENSG00000102030	19176615-hcmv-dsDNA,	19176615-hcmv-dsDNA,	proviral,	virus-driven signaling,
 ENSG00000102038	no			
 ENSG00000102054	no			
 ENSG00000102081	33883220,30511641,33408179,	HBV,ZIKV,AIV,	proviral,antiviral,antiviral,	viral transport-late,viral translation,viral transport-ambiguous,			
 ENSG00000102100	no			
 ENSG00000102103	35809572,	HIV,	antiviral,	immune viral sensing,
 ENSG00000102119	17652388-hsv-dsDNA,	no,16680152-HIV,	no,proviral,	no,viral integration,
 ENSG00000102125	10777214-ebv-dsDNA,	no,35503798-IAV,34339458-EBV,	no,proviral,proviral,	no,virus decreases immune response,viral gene expression,
 ENSG00000102144	no			
 ENSG00000102145	12767938-hiv1-ssRNART,	no,10075456-HIV,	no,proviral,	no,viral entry,
 ENSG00000102158	31337704,31511384,28720733,	EBV,LASV,DENV,	antiviral,proviral,proviral,	immune response,viral entry,unspecified,
 ENSG00000102172				
 ENSG00000102178	31451677,	unspecified,	antiviral,	immune response,
 ENSG00000102218	no			
 ENSG00000102225	14530271-htlv-ssRNART,	no,	no,	no,
 ENSG00000102226	20924359-influenza-ssRNA,18408009-hpv-dsDNA,	20924359-influenza-ssRNA,18408009-hpv-dsDNA,24852294-HCV,	antiviral,proviral,proviral,	viral genome replication,no,viral translation,
 ENSG00000102241	8849451-hiv1-ssRNART,	8849451-hiv1-ssRNART,32016635-HIV,	proviral,proviral,	viral gene expression,viral transport-late,
 ENSG00000102271	no			
 ENSG00000102316	no			
 ENSG00000102317	15518812-vacv-dsDNA,	15518812-vacv-dsDNA,	proviral,	viral gene expression,
 ENSG00000102393	no			
 ENSG00000102401	no			
 ENSG00000102468	20660194-jcv-dsDNA,	20660194-jcv-dsDNA,	proviral,	human viral receptor,
 ENSG00000102471	NDFIP2								
 ENSG00000102531				
 ENSG00000102572	29226127,	FMDV,	antiviral,	no,
 ENSG00000102580	17166899,21612809,	influenza,unspecified,	proviral,proviral,	viral translation,virus decreases immune response,
 ENSG00000102595	no			
 ENSG00000102606	16374509-hiv1-ssRNART,	no,	no,	no,
 ENSG00000102699	10652310-sv40-dsDNA,	10652310-sv40-dsDNA,18759128-unspecified,	antiviral,antiviral,	virus decreases apoptosis,immune response,
 ENSG00000102738	no			
 ENSG00000102753	17192311-bpv-dsDNA,	17192311-bpv-dsDNA,34922148-EMCV,	proviral,antiviral,	viral transport,virus decreases immune response,
 ENSG00000102763	no			
 ENSG00000102786	23280823,	EBV,	antiviral,	viral regulation of cell survival/proliferation,
 ENSG00000102870				
 ENSG00000102871	10544141-ebv-dsDNA,	10544141-ebv-dsDNA,27270888-HEV,18439848-unspecified,	proviral,antiviral,antiviral,	virus-driven signaling,virus decreases immune response,immune response,
 ENSG00000102882	7853525-hiv1-ssRNART,	no,	no,	no,
 ENSG00000102893	1872871-hiv1-ssRNART,	no,	no,	no,
 ENSG00000102898	NUTF2				
 ENSG00000102900	30087672,30943371,30084827,30084827,	influenza,SARSCoV,HIV,FIV,	proviral,antiviral,proviral,proviral,	viral transport-late,virus decreases immune response,unspecified,unspecified,
 ENSG00000102908	17173480-dna-hiv1-ssRNART,	17173480-dna-hiv1-ssRNART,31816635-unspecified,	proviral,proviral,	viral gene expression,immune response,
 ENSG00000102921	31133753,35467421,	HIV1,PRRSV,	antiviral,antiviral,	immune response,virus decreases immune response,
 ENSG00000102970	18208323-vacv-dsDNA,	18208323-vacv-dsDNA,	antiviral,	virus decreases immune response,
 ENSG00000102974	22973047-dna-hsv-dsDNA,	22973047-dna-hsv-dsDNA,34735550-HPV,33006186-HBV,28045091-HSV,16731911-EBV,	proviral,proviral,antiviral,proviral,proviral,	viral latency,viral gene expression,viral gene expression,viral gene expression,viral latency,
 ENSG00000102978	28105853,34991685,	CHIKV,ranaviruses,	proviral,proviral,	viral genome replication,viral genome replication,			
 ENSG00000103018	no			 ENSG00000103018	CYB5B								
 ENSG00000103024	no			
 ENSG00000103035	10799585,19264640,	JEV,JEV,	unspecified,unspecified,	unspecified,unspecified, 			
 ENSG00000103043	16767081-htlv-ssRNART,	16767081-htlv-ssRNART,29031163-EBOV,	proviral,proviral,	viral regulation of cell cycle,viral entry,
 ENSG00000103067				
 ENSG00000103089	no			
 ENSG00000103152	no			
 ENSG00000103160	no			
 ENSG00000103168	7478615-hpv-dsDNA,	no,	no,	no,
 ENSG00000103194	23775713-htlv-ssRNART,	no,34983926-SARSCoV2,	no,antiviral,	no,immune response,
 ENSG00000103197	18407068-hcmv-dsDNA,	18407068-hcmv-dsDNA,28298606-DENV,21123650-HSV,	antiviral,proviral,antiviral,	virus-driven signaling,unspecified,viral translation,
 ENSG00000103202	no			
 ENSG00000103222	no			
 ENSG00000103226	NOMO3				
 ENSG00000103241	no			
 ENSG00000103249	no			
 ENSG00000103257	30341327,	HCV,	proviral,	viral entry,
 ENSG00000103266	30885946,36602366,35533808,33940459,32176739,29593341,	HIV1,PRRSV,EV71,BEFV,EBV,unspecified,	antiviral,antiviral,proviral,proviral,proviral,proviral,	viral gene expression,immune response,immune response,immune response,viral latency,immune response,
 ENSG00000103275	21795333-ebv-dsDNA,	21795333-ebv-dsDNA,21911577-DENV,	proviral,proviral,	virus-driven signaling,unspecified,
 ENSG00000103326	no			
 ENSG00000103335	no			
 ENSG00000103342	35320713,	EBOV,	proviral,	viral genome replication,
 ENSG00000103356	no			
 ENSG00000103363	30851937,29653302,21447700,	HIV1,JDV,HCMV,	proviral,proviral,proviral,	virus decreases immune response,virus decreases immune response,viral gene expression, ENSG00000103363	ELOB	15781449	HIV	immune response	proviral
 ENSG00000103365	GGA2	18439901,	HIV,	proviral,	viral release,	assembly,	18439901,
 ENSG00000103415	no			
 ENSG00000103423	16760390-hbv-dsDNART,9683573-hpv-dsDNA,11854491-hsv-dsDNA,	16760390-hbv-dsDNART,no,11854491-hsv-dsDNA,37487907-unspecified,	antiviral,no,proviral,antiviral,	no,no,viral genome replication,immune response,
 ENSG00000103479	11435552-hpv-dsDNA,	11435552-hpv-dsDNA,19369355-IAV,	antiviral,antiviral,	viral regulation of cell survival/proliferation,viral genome replication,
 ENSG00000103490	17676277-fibromavirus-dsDNA,	17676277-fibromavirus-dsDNA,	antiviral,	virus decreases apoptosis,
 ENSG00000103496	28624237,	HCV,	proviral,	viral release, ENSG00000103496	28624237,	HCV,	proviral,	viral release, ENSG00000103496	STX4	26527738,	HCV,	proviral,	viral release,		
 ENSG00000103502	no			
 ENSG00000103507	18985028-hcv-ssRNA,	no,	no,	no, ENSG00000103507	BCKDK				
 ENSG00000103512	no			
 ENSG00000103540	29724823,	HIV1,	antiviral,	unspecified,
 ENSG00000103549				
 ENSG00000103550	no			
 ENSG00000103642	no			
 ENSG00000103653	10233937-ebv-dsDNA,	no,32201077,	no,antiviral,	no,immune response,
 ENSG00000103671				
 ENSG00000103769	21525351-influenza-ssRNA,	21525351-influenza-ssRNA,33970958-IAV,23408617-MV,	proviral,proviral,proviral,	viral transport-late,viral transport-late,viral release, ENSG00000103769	21525351-influenza-ssRNA,	21525351-influenza-ssRNA,33970958-IAV,23408617-MV,	proviral,proviral,proviral,	viral transport-late,viral assembly,viral release, ENSG00000103769	RAB11A	32414202,26378159,23408617,	EBV,MUV,MV,	proviral,proviral,proviral,	viral release,viral release,viral release,	assembly,	33970958,
 ENSG00000103966	23325686-hiv1-ssRNART,	23325686-hiv1-ssRNART,	proviral,	no,
 ENSG00000103978	no			
 ENSG00000104064	8642652-dna-hiv1-ssRNART,	8642652-dna-hiv1-ssRNART,	proviral,	viral gene expression,
 ENSG00000104067	19199833-denv-ssRNA,	no,33547379-WNV,	no,proviral,	no,unspecified,
 ENSG00000104142	21450827,	HIV1,	proviral,	viral assembly,
 ENSG00000104177	no			
 ENSG00000104218	no			
 ENSG00000104221				
 ENSG00000104299	no			
 ENSG00000104312	22615316-hbv-dsDNART,	22615316-hbv-dsDNART,24671169-HCMV,	antiviral,antiviral,	virus decreases immune response,immune response,
 ENSG00000104320	18562516-adv-dsDNA,20974981-hcv-ssRNA,	18562516-adv-dsDNA,20974981-hcv-ssRNA,	antiviral,antiviral,	viral genome replication,viral genome replication,
 ENSG00000104321	no			
 ENSG00000104325	no			
 ENSG00000104332	24374650,23770846,	HBV,HCV,	antiviral,antiviral,proviral,proviral,	viral regulation of cell survival/proliferation,viral regulation of cell survival/proliferation,
 ENSG00000104356	no			
 ENSG00000104365	23704945-influenza-ssRNA,11986318-hpv-dsDNA,15215253-poxvirus-dsDNA,	no,11986318-hpv-dsDNA,15215253-poxvirus-dsDNA,21474453-VACV,18713798-HIV,9710600-HTLV,21430048-HIV,	no,antiviral,antiviral,antiviral,proviral,proviral,proviral,	no,virus decreases immune response,virus decreases immune response,virus decreases immune response,unspecified,viral regulation of cell survival/proliferation,viral gene expression, ENSG00000104365	IKBKB	23704945,11986318,15215253,	IAV,HPV,POXV,	unspecified,virus decreases immune response,virus decreases immune response,	unspecified,antiviral,antiviral,
 ENSG00000104368	8416956-myxv-dsDNA,	no,	no,	no, ENSG00000104368	PLAT				
 ENSG00000104381	no			
 ENSG00000104388	RAB2A				
 ENSG00000104408	22553336-htlv-ssRNART,	no,29223786-CSFV,31619563-FMDV,	no,proviral,proviral,	no,viral translation,viral translation,
 ENSG00000104412	26190106,	WNV,	no,	viral regulation of apoptosis, ENSG00000104412				
 ENSG00000104419	15582665-hiv1-ssRNART,	no,29118118-HCV,31189711-PRRSV,34757839-RABV,	no,antiviral,antiviral,proviral,	no,viral assembly,unspecified,unspecified,
 ENSG00000104427	no			
 ENSG00000104447	no			
 ENSG00000104450				
 ENSG00000104517	21228227-hpv-dsDNA,	21228227-hpv-dsDNA,	antiviral,	no,
 ENSG00000104529	8995621-hsv-dsDNA,	no,33087462-IAV,	no,antiviral,	no,viral transport-early,
 ENSG00000104635				
 ENSG00000104679	no			
 ENSG00000104687				
 ENSG00000104689	11934887-hpv-dsDNA,	11934887-hpv-dsDNA,	antiviral,	virus decreases apoptosis,
 ENSG00000104691	UBXN8				
 ENSG00000104695	no			
 ENSG00000104722	10395921-dna-hbv-dsDNART,	10395921-dna-hbv-dsDNART,	proviral,	viral gene expression,
 ENSG00000104728	no			
 ENSG00000104738	17932485-influenza-ssRNA,	17932485-influenza-ssRNA,	proviral,	viral genome replication,
 ENSG00000104756	no			
 ENSG00000104765	9973195-ebv-dsDNA,	9973195-ebv-dsDNA,31324791-HHV8,	antiviral,proviral,	virus decreases apoptosis,unspecified,
 ENSG00000104774	12482659-hpv-dsDNA,	no,	no,	no,
 ENSG00000104812				
 ENSG00000104823				
 ENSG00000104824	no			
 ENSG00000104825	24973451-denv-ssRNA,	no,28448456-IAV,	no,antiviral,	no,unspecified,
 ENSG00000104833	no			
 ENSG00000104835	no			
 ENSG00000104852	17507471-rna-aav-ssDNA,	17507471-rna-aav-ssDNA,34541469-unspecified,	proviral,antiviral,	viral gene expression,immune response,
 ENSG00000104853	no			
 ENSG00000104856	20844054-bfv-ssRNART,	20844054-bfv-ssRNART,30241541-HIV,30241541-unspecified,	proviral,proviral,antiviral,	viral gene expression,viral gene expression,immune response,
 ENSG00000104859				
 ENSG00000104863	no			
 ENSG00000104870	24278022-hiv1-ssRNART,	24278022-hiv1-ssRNART,31104841-EVB,	proviral,proviral,	viral release,human viral receptor, ENSG00000104870	24278022-hiv1-ssRNART,	24278022-hiv1-ssRNART,31104841-EVB,	proviral,proviral,	viral release,viral receptor,
 ENSG00000104881	18985028-hcv-ssRNA,	no,12134007-HIV,	no,antiviral,	no,viral gene expression,
 ENSG00000104884	16537383-dna-ssRNA,	16537383-dna-ssRNA,	antiviral,	immune response,
 ENSG00000104892	no			
 ENSG00000104897	no			
 ENSG00000104907	TRMT1				
 ENSG00000104915	no			
 ENSG00000104938	21277928-hiv1-ssRNART,	21277928-hiv1-ssRNART,34015061-SARSCoV2,26763587-IAV,15371595-HCV,12050398-EBOV,12507420-unspecified,	proviral,proviral,proviral,proviral,proviral,antiviral,	human viral receptor,viral entry,human viral receptor,human viral receptor,viral entry,immune response,
 ENSG00000104946	no			
 ENSG00000104964	TLE5				
 ENSG00000104969	24675744-sv40-dsDNA,16580632-sarscov-ssRNA,	24675744-sv40-dsDNA,no,27103333-HIV,28356524-sv40,18759457-HIV, 	proviral,no,antiviral,proviral,antiviral,	viral transport-early,no,immune response,viral entry, viral release, ENSG00000104969	24675744-sv40-dsDNA,16580632-sarscov-ssRNA,	24675744-sv40-dsDNA,no,27103333-HIV,28356524-sv40,18759457-HIV, 	proviral,no,antiviral,proviral,antiviral,	viral transport-early,no,immune response,viral entry, viral release,
 ENSG00000104973	20089804-kshv-dsDNA,19357160-vzv-dsDNA,	20089804-kshv-dsDNA,19357160-vzv-dsDNA,35907573-RSV,	proviral,proviral,antiviral,	virus-driven signaling,viral gene expression,virus decreases immune response,
 ENSG00000104980	no			
 ENSG00000105011	16339411-kshv-dsDNA,	no,20133788-HSV,	no,proviral,	no,viral genome replication,
 ENSG00000105053	no			
 ENSG00000105063	25187537,	influenza,	proviral,	viral genome replication,
 ENSG00000105085	23302885-adv-dsDNA,	23302885-adv-dsDNA,25100719-HIV,	proviral,proviral,	viral gene expression,viral gene expression,
 ENSG00000105127	no			 ENSG00000105127	AKAP8								
 ENSG00000105173	16038965-hpv-dsDNA,8553588-hpv-dsDNA,	no,no,25659038-EV71,	no,no,proviral,	no,no,virus decreases apoptosis,
 ENSG00000105176	25516716,	HBV,	proviral,	viral regulation of cell survival/proliferation,
 ENSG00000105193	19129232-rna-hcv-ssRNA,	19129232-rna-hcv-ssRNA,35873150-IAV,	proviral,proviral,	viral translation,immune response,
 ENSG00000105197	no			
 ENSG00000105202	22909121-influenza-ssRNA,	22909121-influenza-ssRNA,35464456-unspecified,27010548-henipavirus,	proviral,proviral,proviral,	viral translation,immune response,viral gene expression,
 ENSG00000105204	11251081-adv-dsDNA,	no,23978712-HCV,28400201-HCMV,	no,proviral,proviral,	no,unspecified,viral regulation of cell cycle,
 ENSG00000105220	no			
 ENSG00000105223	31996147, HBV, unspecified, unspecified			
 ENSG00000105229	16352559-mmlv-ssRNART,	16352559-mmlv-ssRNART,26937035-HSV,	proviral,antiviral,	viral genome replication,immune response,
 ENSG00000105254	no			 ENSG00000105254	TBCB				
 ENSG00000105258	no			
 ENSG00000105281	12584318-ssRNART,	12584318-ssRNART,	proviral,	human viral receptor,
 ENSG00000105298				
 ENSG00000105323	17267598-influenza-ssRNA,	17267598-influenza-ssRNA,34260076-EBOV,	antiviral,proviral,	viral release,viral genome replication, ENSG00000105323	17267598-influenza-ssRNA,	17267598-influenza-ssRNA,34260076-EBOV,	antiviral,proviral,	viral release,viral genome replication,
 ENSG00000105327	18551131-vacv-dsDNA,	18551131-vacv-dsDNA,	antiviral,	virus decreases apoptosis,
 ENSG00000105341				
 ENSG00000105355	23593007-hcv-ssRNA,24480419-hcv-ssRNA,17003132-hiv1-ssRNART,	23593007-hcv-ssRNA,24480419-hcv-ssRNA,17003132-hiv1-ssRNART,23348195-SEV,	proviral,proviral,proviral,antiviral,	viral genome replication,viral release,viral assembly,unspecified, ENSG00000105355	23593007-hcv-ssRNA,24480419-hcv-ssRNA,17003132-hiv1-ssRNART,	23593007-hcv-ssRNA,24480419-hcv-ssRNA,17003132-hiv1-ssRNART,23348195-SEV,	proviral,proviral,proviral,antiviral,	viral genome replication,viral release,viral assembly,unspecified, ENSG00000105355	PLIN3	24480419,	HCV,	proviral,	viral release,		
 ENSG00000105357	no			
 ENSG00000105364				
 ENSG00000105372	21296889-hantavirus-ssRNA,	21296889-hantavirus-ssRNA,	proviral,	viral translation,
 ENSG00000105373	10196275-hsv-dsDNA,	no,29367603-HSV,29677136-VSV,	no,proviral,proviral,	no,unspecified,immune response,
 ENSG00000105379	no			
 ENSG00000105392	no			
 ENSG00000105393	no			
 ENSG00000105397	16987978-ebv-dsDNA,	16987978-ebv-dsDNA,	antiviral,	virus decreases immune response,
 ENSG00000105401	11986322-hbv-dsDNART,	11986322-hbv-dsDNART,30068645-ZIKV,24618592-HBV,23263557-unspecified,	proviral,proviral,antiviral,antiviral,	viral genome replication,viral entry,immune response,immune response,
 ENSG00000105402				
 ENSG00000105404	12768023-rotavirus-dsRNA,11373297-ebv-dsDNA,16917502-ebv-dsDNA,	12768023-rotavirus-dsRNA,11373297-ebv-dsDNA,no,16917502-EBV,	proviral,antiviral,no,proviral,	viral transport-early,virus decreases apoptosis,no,viral transport-ambiguous,
 ENSG00000105409	no			
 ENSG00000105429	no			
 ENSG00000105438	26861384,	JEV,	proviral,	viral release,
 ENSG00000105447	no			
 ENSG00000105497	17170456-dna-hiv1-ssRNART,	17170456-dna-hiv1-ssRNART,	antiviral,	viral gene expression,
 ENSG00000105499	23015700-hcv-ssRNA,	23015700-hcv-ssRNA,28639618-HTLV,24086722-unspecified,	proviral,proviral,antiviral,	viral transport-late,viral release,immune response, ENSG00000105499	23015700-hcv-ssRNA,	23015700-hcv-ssRNA,28639618-HTLV,	proviral,proviral,	viral assembly,viral release,
 ENSG00000105509								
 ENSG00000105514	no			
 ENSG00000105518	no			
 ENSG00000105568	16044149-hpv-dsDNA,	16044149-hpv-dsDNA,	antiviral,	virus-driven signaling,
 ENSG00000105576	no			
 ENSG00000105607	no			
 ENSG00000105613	20086240-rabiesvirus-ssRNA,	no,	no,	no,
 ENSG00000105618	27864147,	HBV,	proviral,	viral genome replication,
 ENSG00000105639	11739714-ebv-dsDNA,	no,10357818-EBV,	no,proviral,	no,viral regulation of cell survival/proliferation,
 ENSG00000105640	16195786-rna-hcv-ssRNA,	16195786-rna-hcv-ssRNA,26092250-DENV,	proviral,proviral,	viral translation,viral translation,
 ENSG00000105647	16963558-influenza-ssRNA,	16963558-influenza-ssRNA,	proviral,	virus-driven signaling,
 ENSG00000105655	no			
 ENSG00000105656				
 ENSG00000105662	19164291-ebv-dsDNA,16809310-htlv-ssRNART,25300488-hbv-dsDNART,	19164291-ebv-dsDNA,16809310-htlv-ssRNART,25300488-hbv-dsDNART,	proviral,proviral,proviral,	viral latency,viral gene expression,viral gene expression,
 ENSG00000105669	no			
 ENSG00000105671	no			
 ENSG00000105675				
 ENSG00000105676	no			
 ENSG00000105679	no			
 ENSG00000105695	20080767-hsv-vzv-dsDNA,	20080767-hsv-vzv-dsDNA,	proviral,	viral entry,
 ENSG00000105698	11741930-dna-blv-ssRNART,	11741930-dna-blv-ssRNART,15767439-HIV,14573800-VZV,	proviral,proviral,proviral,	viral gene expression,viral gene expression,viral gene expression,
 ENSG00000105701	18216108,26748656,34962926,30267576,	HCV,CSFV,SARSCoV2,unspecified,	proviral,proviral,proviral,proviral,proviral,	viral genome replication,viral genome replication,unspecified,immune response,
 ENSG00000105707	15614436-hbv-dsDNART,	no,15614436-HBV,	no,proviral,	no,viral regulation of cell survival/proliferation,
 ENSG00000105723	17616579-hcv-ssRNA,	no,35105893-SARSCoV2	no,proviral,	no,unspecified,
 ENSG00000105726	36216581,37043539,	RNA viruses,SeV,	antiviral,antiviral,	immune response,immune sensing,			
 ENSG00000105732				
 ENSG00000105793	no			
 ENSG00000105810	15870436-kshv-dsDNA,11828325-herpesvirussaimiri-dsDNA,	15870436-kshv-dsDNA,11828325-herpesvirussaimiri-dsDNA,26542306-unspecified,	proviral,proviral,antiviral,	viral regulation of cell cycle,viral regulation of cell cycle,immune response,
 ENSG00000105819	PMPCB				
 ENSG00000105835	33777213,	HBV,	proviral,	unspecified,
 ENSG00000105854	no			
 ENSG00000105855	16973584-fmdv-ssRNA,	16973584-fmdv-ssRNA,	proviral,	viral receptor,
 ENSG00000105879	21191016,21191016,21191016,18690214,	WNV,DENV,YFV,WNV,	proviral,proviral,proviral,proviral,	no,no,no,viral entry,
 ENSG00000105887	no			
 ENSG00000105939	18225958,	18225958-unspecified,33035816-PRRSV,29182509-EV71,	antiviral,antiviral,antiviral,	immune viral sensing,virus decreases immune response,virus decreases immune response,
 ENSG00000105953	31439758,	viruses,	proviral,	unspecified,
 ENSG00000105968	no			
 ENSG00000105971	22301157-hcv-ssRNA,	22301157-hcv-ssRNA,25556234-RSV,	proviral,proviral,	viral genome replication,unspecified,
 ENSG00000105974	CAV1	24643062,27771074,26986451,26018534,22748181,20631121,20504340,19846513,	DENV,CSFV,JEV,HSV,HIV,PIV5,IAV,HBV,	viral genome replication,viral entry,viral entry,immune response,immune response,viral assembly,unspecified,viral entry,	proviral,proviral,proviral,antiviral,antiviral,proviral,proviral,proviral,
 ENSG00000105983				
 ENSG00000105993	23133382-hcmv-dsDNA,	no,18032501-HIV,26582131-DENV,	no,proviral,proviral,	no,viral transport-early,viral assembly,
 ENSG00000106004	no			
 ENSG00000106009	no			
 ENSG00000106028	no			
 ENSG00000106052	19109394-hpv-dsDNA,23616667-htlv-ssRNART,	19109394-hpv-dsDNA,no,27736772-unspecified,19609363-HTLV,	proviral,no,proviral,antiviral,	virus-driven degradation,no,immune response,viral regulation of cell survival/proliferation,
 ENSG00000106066	no			
 ENSG00000106105	22373920-rna-poliovirus-ssRNA,	22373920-rna-poliovirus-ssRNA,	proviral,	viral translation,
 ENSG00000106144	12692289-fcv-ssRNA,	12692289-fcv-ssRNA,	no,	no,
 ENSG00000106153	28404849,31757042,	ZIKV,HSV,	proviral,antiviral,	virus decreases immune response,unspecified,
 ENSG00000106211	15120631-hcv-ssRNA,	no,22887120-HBV,	no,antiviral,	no,immune response,
 ENSG00000106244				
 ENSG00000106245				
 ENSG00000106246	no			
 ENSG00000106263	24185006-rna-hcv-ssRNA,	24185006-rna-hcv-ssRNA,26139182-CXSKV,26139182-CXSKV,	antiviral,proviral,proviral,	viral translation,viral translation,viral genome replication,
 ENSG00000106290	11450948-dna-hsv-dsDNA,15564746-hpv-dsDNA,	11450948-dna-hsv-dsDNA,	proviral,	viral gene expression,
 ENSG00000106299	31769754,	EMCV,	proviral,	viral transport-early, ENSG00000106299	WASL	29921601,	VACV,	proviral,	viral release,		
 ENSG00000106305	25320310-influenza-ssRNA,	no,25320310-IAV,	no,proviral,	no,viral transport-late,
 ENSG00000106333	no			
 ENSG00000106344	RBM28				
 ENSG00000106366	25679759,28857040,	influenza,HCV,	antiviral,antiviral,	no,unspecified,
 ENSG00000106397	no			
 ENSG00000106399	no			
 ENSG00000106459	15452206-dna-hbv-dsDNART,	15452206-dna-hbv-dsDNART,	proviral,	viral gene expression,
 ENSG00000106462	21715480-hiv1-ssRNART,	21715480-hiv1-ssRNART,30842630-unspecified,	proviral,antiviral,	viral latency,immune response,
 ENSG00000106546	16257957-ebv-dsDNA,	16257957-ebv-dsDNA,	proviral,	viral regulation of cell survival/proliferation,
 ENSG00000106554	no			
 ENSG00000106588	24669782,35019712,	influenza,IAV,	proviral,proviral,	no,virus decreases immune response,
 ENSG00000106591	no			
 ENSG00000106615				
 ENSG00000106628	no			
 ENSG00000106638	36768954,	SARS-CoV-2,	unspecified,	viral regulation of cell cycle,			
 ENSG00000106682	16014927-hsv-dsDNA,11581395-hsv-dsDNA,	16014927-hsv-dsDNA,11581395-hsv-dsDNA,	proviral,proviral,	unspecified,unspecified, ENSG00000106682	EIF4H	26744129,18448541,	PrV,HSV,	host shutdown,host shutdown,	proviral,proviral,
 ENSG00000106683	LIMK1	24696479,	HIV,	proviral,	viral release,	assembly,	25187981,
 ENSG00000106692				
 ENSG00000106723	33306747,	HBV,	antiviral,	viral gene expression,
 ENSG00000106771	no			
 ENSG00000106799	16407286-hcv-ssRNA,	no,	no,	no,
 ENSG00000106803	no			
 ENSG00000106927	15037615-hev-ssRNA,	no,	no,	no,
 ENSG00000106991	28794048,	HCV,	proviral,	viral regulation of cell survival/proliferation,
 ENSG00000107164	25212137,35695513,34794468,	EV71,PEDV,JEV,	proviral,antiviral,proviral,	viral translation,immune response,viral genome replication,
 ENSG00000107175	10675342-hcv-ssRNA,9271389-hsv-dsDNA,17054986-hiv1-ssRNART,	no,9271389-hsv-dsDNA,17054986-hiv1-ssRNART,35746643-HSV,	no,proviral,antiviral,proviral,	no,viral gene expression,viral gene expression,viral release, ENSG00000107175	10675342-hcv-ssRNA,9271389-hsv-dsDNA,17054986-hiv1-ssRNART,	no,9271389-hsv-dsDNA,17054986-hiv1-ssRNART,35746643-HSV,	no,proviral,antiviral,proviral,	no,viral gene expression,viral gene expression,viral release, ENSG00000107175	CREB3	35746643,	HSV,	proviral,	viral release,		
 ENSG00000107185	no			 ENSG00000107185				
 ENSG00000107186	11000240-adv-hpv-dsDNA,	11000240-adv-hpv-dsDNA,	antiviral,	viral regulation of cell survival/proliferation,
 ENSG00000107201	23966395,17079289-influenza-ssRNA,	23966395,17079289-influenza-ssRNA,	antiviral,antiviral,	immune viral sensing,immune viral sensing,
 ENSG00000107223				
 ENSG00000107262	10644833,15140951,	JCV,HPV,	proviral,antiviral,	viral gene expression,viral assembly,
 ENSG00000107290	25822250,	no,	proviral,	immune response,
 ENSG00000107295	no			
 ENSG00000107338	17311000-ebv-dsDNA,	17311000-ebv-dsDNA,	proviral,	virus-driven signaling,
 ENSG00000107341				
 ENSG00000107371	EXOSC3	32188736	HBV	unspecified	antiviral
 ENSG00000107438	no			
 ENSG00000107485	12767938-hiv1-ssRNART,	no,35319228,27528231-HBV,	no,antiviral,proviral,	no,immune response,virus decreases immune response,
 ENSG00000107566	16581780-hcv-ssRNA,	no,31810281-HCV,28614383-SV40,	no,proviral,proviral,	no,viral genome replication,viral transport-early,
 ENSG00000107581	23766293-rna-hcv-ssRNA,	23766293-rna-hcv-ssRNA,29404423-HEV,	proviral,proviral,	viral translation,unspecified,
 ENSG00000107611	no			
 ENSG00000107625	28181036,	DENV,	antiviral,	immune response,
 ENSG00000107643	MAPK8	33028008,	SV40,	proviral,	viral release,		
 ENSG00000107651	no			
 ENSG00000107669	34565409,	HIV,	proviral,	viral assembly,
 ENSG00000107672	no			
 ENSG00000107745											
 ENSG00000107796	no			
 ENSG00000107815	no			
 ENSG00000107816	no			
 ENSG00000107819	no			
 ENSG00000107829	no			
 ENSG00000107833	37996972, HPV, proviral, replication, 			
 ENSG00000107854	15795250-ebv-dsDNA,	15795250-ebv-dsDNA,35733260-unspecified,33099847-IAV,	antiviral,proviral,proviral,	viral genome replication,immune response,immune response,
 ENSG00000107862	16890159-ev71-ssRNA,21345960-poliovirus-ssRNA,	16890159-ev71-ssRNA,no,35044210-CSFV,31375590-PV,31270230-rotavirus,19906930-HCV,	no,no,proviral,proviral,proviral,proviral,	no,no,viral entry,viral genome replication,viral assembly,viral genome replication,
 ENSG00000107897	35953480,	HCMV,	proviral,	viral assembly,			
 ENSG00000107929	no			 ENSG00000107929	LARP4B				
 ENSG00000107937	no			
 ENSG00000107951	no						
 ENSG00000107959	PITRM1				
 ENSG00000108010	no			
 ENSG00000108055	19444697-vacv-dsDNA,	19444697-vacv-dsDNA,33485391-HSV,	proviral,proviral,	human viral receptor,viral gene expression,
 ENSG00000108061	no			
 ENSG00000108064	29880709,25642965,	DENV,unspecified,	antiviral,antiviral,	immune response,immune response,
 ENSG00000108091				
 ENSG00000108094	22232672-hpv-dsDNA,	22232672-hpv-dsDNA,32850489-HCMV,25142583-BIV,	proviral,proviral,proviral,	virus-driven degradation,virus decreases immune response,virus decreases immune response, ENSG00000108094	CUL2	32850489	HCMV	immune response	proviral
 ENSG00000108106	30381483,	HCV,	antiviral,	unspecified,
 ENSG00000108107	30712990,	unspecified,	antiviral,	immune response,
 ENSG00000108256	no			
 ENSG00000108298	30650657,30650657,30650657,	WNV,YFV,ZIKV,	proviral,proviral,proviral,	no,unspecified,unspecified,
 ENSG00000108306	15893726-hcv-ssRNA,	15893726-hcv-ssRNA,	proviral,	viral genome replication,
 ENSG00000108312	16763197-adv-dsDNA,	16763197-adv-dsDNA,25965800-HSV,	proviral,antiviral,	viral genome replication,viral genome replication,
 ENSG00000108344	35318087,	PRRSV,	proviral,	unspecified,
 ENSG00000108349	no			
 ENSG00000108424	12105224-denv-ssRNA,	12105224-denv-ssRNA,35301060-HIV,28295920-HCV,16171404-RSV,32056710-ZIKV,29304174-HSV,	proviral,proviral,antiviral,proviral,proviral,proviral,	viral transport-ambiguous,viral transport-early,virus decreases immune response,viral transport-early,viral transport-early,viral transport-late,
 ENSG00000108433	no			
 ENSG00000108465	21971960-hbv-dsDNART,	21971960-hbv-dsDNART,	proviral,	viral regulation of cell cycle,
 ENSG00000108469	no			
 ENSG00000108479	no			
 ENSG00000108506	no			
 ENSG00000108515	32975947,	HIV1,	unspecified,	unspecified,			
 ENSG00000108518	12740026-rsv-ssRNA,	12740026-rsv-ssRNA,19710142-RSV,	proviral,proviral,	unspecified,viral gene expression,
 ENSG00000108523	no			
 ENSG00000108528	no			
 ENSG00000108559	30084827,	HIV1,	proviral,	immune response,
 ENSG00000108561	22238231-rbv-ssRNA,12034482-rbv-ssRNA,11086025-hcv-ssRNA,	no,12034482-rbv-ssRNA,no,28576489-RSV,26085152-HSV,23573288-EBOV,16537587-HIV,	no,proviral,no,proviral,proviral,proviral,proviral,	no,no,no,unspecified,viral transport-early,viral entry,viral gene expression,
 ENSG00000108578	17513741,	unspecified,	antiviral,	immune response,
 ENSG00000108582	11119583-hbv-dsDNART,11602705-yes-duckhbv-dsDNART,	11119583-dhbv-dsDNART,11602705-yes-dhbv-dsDNART,	proviral,proviral,	viral receptor,viral receptor,
 ENSG00000108587	no			
 ENSG00000108588	no			
 ENSG00000108592				
 ENSG00000108622	7916296,	HIV1,	proviral,	viral release, ENSG00000108622	7916296,	HIV1,	proviral,	viral release,
 ENSG00000108651	no			
 ENSG00000108654	23741449-hiv1-ssRNART,21911577-denv-ssRNA,22640416-hcv-ssRNA,	23741449-hiv1-ssRNART,no,no,35583334-IAV,34021034-HBV,33909701-unspecified,24035833-JEV,	proviral,no,no,proviral,antiviral,proviral,proviral,	viral genome replication,no,no,immune response,immune response,immune response,viral genome replication,
 ENSG00000108671	no			
 ENSG00000108679	29743357,35806317,	HIV1,unspecified,	antiviral,antiviral,	viral assembly,immune response,
 ENSG00000108691	12419245-mhv68-dsDNA,	12419245-mhv68-dsDNA,	antiviral,	virus decreases immune response, ENSG00000108691	CCL2	31172941,	HIV,	proviral,	viral release,	immune response,	25340820,
 ENSG00000108702	16528029-yldv-dsDNA,14645913-yldv-dsDNA,	no,34168077,	no,antiviral,	no,immune response,
 ENSG00000108753	15194767-dna-hbv-dsDNART,	no,	no,	no,
 ENSG00000108771	19403670-paramyxovirus-ssRNA,23269789,19403670,18411269-rna,22933270,	19403670-paramyxovirus-ssRNA,23269789,19403670,no,	antiviral,antiviral,antiviral,no,	virus decreases immune response,virus decreases immune response,virus decreases immune response,no,
 ENSG00000108773	22623781-adv-dsDNA,11384967-hiv1-ssRNART,	no,11384967-hiv1-ssRNART,35140694-HBV,29555684-IAV,	no,proviral,proviral,proviral,	no,viral gene expression,viral gene expression,viral genome replication,
 ENSG00000108774	27342126,27342126,29187543,32102886,	DENV,ZIKV,LCMV,RSV,	proviral,proviral,proviral,proviral,	viral transport-early,viral transport-early,no,viral transport-ambiguous, ENSG00000108774	RAB5C	29187543	JUNV,	unspecified,	proviral
 ENSG00000108788	no			
 ENSG00000108797	no			
 ENSG00000108819	no			
 ENSG00000108828	no			
 ENSG00000108829	31068071,	unspecified,	antiviral,	immune response,
 ENSG00000108840	15194749-hsv-dsDNA,	no,32822428-HBV,	no,proviral,	no,viral gene expression,
 ENSG00000108848	27857158,	HBV,	antiviral,	viral gene expression,
 ENSG00000108852	10523841-hpv-dsDNA,	10523841-hpv-dsDNA,	proviral,	viral gene expression,
 ENSG00000108854	18985028-hcv-ssRNA,21994455-influenza-ssRNA,23781096-hcv-ssRNA,21318310-bpv-dsDNA,	no,no,no,21318310-bpv-dsDNA,33673144-EBOV,28724915-HCV,24729608-unspecified,	no,no,no,antiviral,proviral,proviral,proviral,	no,no,no,viral transport-early,viral release,unspecified,immune response, ENSG00000108854	18985028-hcv-ssRNA,21994455-influenza-ssRNA,23781096-hcv-ssRNA,21318310-bpv-dsDNA,	no,no,no,21318310-bpv-dsDNA,33673144-EBOV,28724915-HCV,24729608-unspecified,	no,no,no,antiviral,proviral,proviral,proviral,	no,no,no,viral transport-early,viral release,unspecified,immune response, ENSG00000108854	SMURF2	33673144,	EBOV,	proviral,	viral release,		
 ENSG00000108883	25878102,	unspecified,	antiviral,	immune response,
 ENSG00000108946	no			
 ENSG00000108947	18632560-nipahvirus-ssRNA,	18632560-nipahvirus-ssRNA,13679370-unspecified,	proviral,antiviral,	human viral receptor,immune response,
 ENSG00000108953	17141194-hcv-ssRNA,	no,26055091-HCMV,35394863-unspecified,35926243-IAV,30819256-PRRSV,	no,proviral,antiviral,antiviral,proviral,	no,unspecified,immune response,virus decreases immune response,unspecified, ENSG00000108953	YWHAE	26998762	unspecified	immune response	antiviral
 ENSG00000109016	no			
 ENSG00000109062	no			 ENSG00000109062	SLC9A3R1				
 ENSG00000109072	27512066,	DENV,	proviral,	virus decreases immune response,
 ENSG00000109084	TMEM97				
 ENSG00000109111	22171252-hcmv-dsDNA,	22171252-hcmv-dsDNA,	proviral,	viral genome replication,
 ENSG00000109113	18005733,19279100,	CVB,KSHV,	proviral,proviral,	viral entry,viral entry,
 ENSG00000109133	no			
 ENSG00000109171	no			
 ENSG00000109180	no			
 ENSG00000109184	21911577-denv-ssRNA,	no,	no,	no,
 ENSG00000109189	30415951,	HPV,	proviral,	viral regulation of cell survival/proliferation,
 ENSG00000109320	16407234-dna-hsv-dsDNA,	16407234-dna-hsv-dsDNA,2654643-HIV,35273593-unspecified,	proviral,proviral,antiviral,	viral gene expression,viral gene expression,immune response,
 ENSG00000109458	12186904-hcv-ssRNA,	no,20435932-unspecified,26183772-CVB3,	no,antiviral,proviral,	no,immune response,unspecified,
 ENSG00000109475	no			
 ENSG00000109501	no			 ENSG00000109501	WFS1				
 ENSG00000109519	no			 ENSG00000109519	GRPEL1							
 ENSG00000109536	no			
 ENSG00000109586	32738016,	HBV,	proviral,	unspecified,
 ENSG00000109606	24990078-dsrna,	24990078-dsrna,31090472-unspecified,	antiviral,antiviral,	immune viral sensing,immune viral sensing,
 ENSG00000109618	no			
 ENSG00000109670	15611062-sv40-dsDNA,	15611062-sv40-dsDNA,34495699-PEDV,	antiviral,antiviral,	viral regulation of cell survival/proliferation,virus decreases immune response,
 ENSG00000109685	31636135,	unspecified,	antiviral,	immune response, ENSG00000109685	NSD2	31636135	unspecified	immune  response	antiviral
 ENSG00000109736	no			
 ENSG00000109738	no			
 ENSG00000109805	no			
 ENSG00000109814	18717819,	EBV,	unspecified,	unspecified,			
 ENSG00000109819	24297698-dna-hbv-dsDNART,	24297698-dna-hbv-dsDNART,28768874-HBV,	proviral,proviral,	viral gene expression,viral gene expression,
 ENSG00000109846	19637933-vacv-dsDNA,	no,	no,	no,
 ENSG00000109854	9482853-hiv1-ssRNART,	9482853-hiv1-ssRNART,	proviral,	viral gene expression,
 ENSG00000109919	no			
 ENSG00000109920	no			
 ENSG00000109971	18457437-ebv-dsDNA,18032515-mlv-ssRNART,	no,no,35138165-PRRSV,27651462-EBOV,	no,no,proviral,proviral,	no,no,viral entry,viral genome replication,
 ENSG00000110048	19570870-hcv-ssRNA,	19570870-hcv-ssRNA,29367253-AIV,	proviral,proviral,	viral release,viral genome replication, ENSG00000110048	19570870-hcv-ssRNA,	19570870-hcv-ssRNA,29367253-AIV,	proviral,proviral,	viral release,viral genome replication,
 ENSG00000110057	16973841,35577759,33533916,31604943,	no,unspecified,SARSCov2,HCMV,	no,proviral,antiviral,antiviral,	immune response,immune response,immune response,virus decreases immune response,
 ENSG00000110075	25187537-influenza-ssRNA,	25187537-influenza-ssRNA,	proviral,	viral genome replication,
 ENSG00000110076	no			 ENSG00000110076							
 ENSG00000110080	20383541,24970085,35044216,34200006,	influenza,LASV,IAV,IAV,	proviral,proviral,proviral,proviral,	viral entry,viral entry,viral entry,viral entry,
 ENSG00000110090	no			
 ENSG00000110092	21347341-ebv-dsDNA,15542638-ebv-dsDNA,	21347341-ebv-dsDNA,no,	proviral,no,	viral regulation of cell cycle,no,
 ENSG00000110104	12186904-hcv-ssRNA,	no,	no,	no, ENSG00000110104	CCDC86				
 ENSG00000110107	27096427,	influenza,	proviral,	unspecified,
 ENSG00000110108	no			
 ENSG00000110169	18211098-hev-ssRNA,	no,	no,	no,
 ENSG00000110195	no			
 ENSG00000110321	12663812-rhinovirus-ssRNA,19655339-ev-ssRNA,	no,19655339-ev-ssRNA,31455634-CVB3,19769989-VACV,	no,antiviral,proviral,proviral,	no,virus decreases immune response,viral translation,viral translation,
 ENSG00000110324	12093920-hcmv-dsDNA,	12093920-hcmv-dsDNA,	antiviral,	virus decreases immune response,
 ENSG00000110330	30344003,23548901,25902529,	HIV1,influenza,HBV,	proviral,no,proviral,	viral regulation of cell survival/proliferation,viral regulation of cell survival/proliferation,viral regulation of cell survival/proliferation,
 ENSG00000110367	22851315-hiv1-ssRNART,	22851315-hiv1-ssRNART,34485180-EV71,34287048-EV71,31519749-ZIKV,20392846-HCV,	proviral,antiviral,proviral,antiviral,proviral,	viral assembly,immune response,viral genome replication,unspecified,viral genome replication,
 ENSG00000110395	15824310-hsv-dsDNA,	no,33329486-HIV,29167336-KSHV,27503123-unspecified,	no,antiviral,proviral,proviral,	no,immune response,viral entry,immune response,
 ENSG00000110400	10683337-alphaherpesvirus-dsDNA,11162814-hsv-dsDNA,	10683337-alphaherpesvirus-dsDNA,11162814-hsv-dsDNA,34468169-VZV,	proviral,proviral,proviral,	human viral receptor,human viral receptor,viral entry,
 ENSG00000110429	24403578-rvfv-ssRNA,	24403578-rvfv-ssRNA,	proviral,	virus decreases immune response,
 ENSG00000110435	no			
 ENSG00000110442	no			
 ENSG00000110497	34859815,	unspecified,	antiviral,	immune response,
 ENSG00000110628	no			
 ENSG00000110651	25339761-hcv-ssRNA,10400776-hcv-ssRNA,	25339761-hcv-ssRNA,10400776-hcv-ssRNA,37556756-unspecified,	proviral,proviral,antiviral,	human viral receptor,human viral receptor,immune response,
 ENSG00000110660	17581869-flv-ssRNART,	17581869-flv-ssRNART,	proviral,	viral receptor,
 ENSG00000110696							
 ENSG00000110700	18457437-ebv-dsDNA,	no,	no,	no,
 ENSG00000110711	8972861-hbv-dsDNART,16257957-ebv-dsDNA,	8972861-hbv-dsDNART,no,25911105-unspecified,	antiviral,no,proviral,	viral gene expression,no,immune response,
 ENSG00000110713	23523133-hiv1-ssRNART,23028327-vsiv-ssRNA,20554795-influenza-ssRNA,	23523133-hiv1-ssRNART,23028327-vsiv-ssRNA,20554795-influenza-ssRNA,35258330-HCV,33097660-SARSCoV2,26884193-HCV,9847314-HIV,	proviral,antiviral,proviral,proviral,antiviral,proviral,proviral, 	viral transport-early,viral regulation of host gene expression,viral transport-early,viral assembly,virus decreases immune response,assembly,viral transport-late,
 ENSG00000110717	no			
 ENSG00000110768	7724549-ebv-dsDNA,24675874-ebv-dsDNA,	7724549-ebv-dsDNA,24675874-ebv-dsDNA,	proviral,proviral,	viral gene expression,viral gene expression,
 ENSG00000110777	23950709-hsv-dsDNA,	no,	no,	no,
 ENSG00000110801	no			
 ENSG00000110841	no			
 ENSG00000110852	16940507-hiv1-ssRNART,	no,	no,	no,
 ENSG00000110876	19543284-ev71-ssRNA,	19543284-ev71-ssRNA,35774790-unspecified,	proviral,proviral,	human viral receptor,virus decreases immune response,
 ENSG00000110880				
 ENSG00000110917	no			
 ENSG00000110955	30770472,29187543,21291913,	RV,JUNV,HSV,	proviral,proviral,proviral,	no,viral release,no, ENSG00000110955	30770472,29187543,21291913,	RV,JUNV,HSV,	proviral,proviral,proviral,	no,viral release,no,
 ENSG00000110958	no			
 ENSG00000111057	11765921-hsv-dsDNA,	no,	no,	no,
 ENSG00000111077	no			
 ENSG00000111087	21468632-hbv-dsDNART,	no,32610119-IAV,	no,proviral,	no,viral transport-ambiguous,
 ENSG00000111144	35238649,	unspecified,	antiviral,	immune response,
 ENSG00000111196	no			
 ENSG00000111199	29899501,29899501,29899501,	HCV,DENV,ZIKV,	proviral,proviral,proviral,	no,no,no,
 ENSG00000111206	10523841-hpv-dsDNA,	10523841-hpv-dsDNA,	proviral,	viral regulation of cell survival/proliferation,
 ENSG00000111215	no			
 ENSG00000111231	no			
 ENSG00000111237	35229640,	SARS-CoV-2,	proviral,	viral entry,
 ENSG00000111269	16352405-bhv-dsDNA,	no,	no,	no,
 ENSG00000111275				
 ENSG00000111276	19451650-ebv-dsDNA,15050687-hiv1-ssRNART,	19451650-ebv-dsDNA,no,20081832-IAV,	antiviral,no,proviral,	viral regulation of cell cycle,no,unspecified,
 ENSG00000111321	9371602-hcv-ssRNA,	no,	no,	no,
 ENSG00000111328	no			
 ENSG00000111331	25275129-dsRNA,	25275129-dsRNA,35504537-EV71,	antiviral,antiviral,	immune response,virus decreases immune response,
 ENSG00000111335	25275129-dsRNA,	25275129-dsRNA,	antiviral,	immune response,
 ENSG00000111358	8934526-hiv1-ssRNART,	8934526-hiv1-ssRNART,	proviral,	viral gene expression,
 ENSG00000111361	21795329,34876589,	VSV,SFSV,	antiviral,antiviral,	viral translation,immune response,
 ENSG00000111364	no	C965		
 ENSG00000111424	20593215-ebv-dsDNA,10936084-mcv-dsDNA,	20593215-ebv-dsDNA,no,	antiviral,no,	viral regulation of host gene expression,no,
 ENSG00000111445	28320935,	VACV,	antiviral,	no,
 ENSG00000111450				
 ENSG00000111481	no			
 ENSG00000111530	18667692-poxvirus-dsDNA,	18667692-poxvirus-dsDNA,28715492-EBV,	proviral,proviral,	virus-driven degradation,viral latency,
 ENSG00000111537	2514776-hiv1-ssRNART,	2514776-hiv1-ssRNART,	antiviral,	immune response,
 ENSG00000111540	31118260,	HBV,	proviral,	viral transport-ambiguous,
 ENSG00000111581	no			
 ENSG00000111596	31155293,36140672,	DENV,PEDV,	proviral,proviral,	virus decreases immune response,unspecified,
 ENSG00000111602	21490103-dna-ebv-dsDNA,	21490103-dna-ebv-dsDNA,	proviral,	viral latency,
 ENSG00000111605	23414560-hiv1-ssRNART,	23414560-hiv1-ssRNART,33758083-HIV,	proviral,proviral,	viral genome replication,viral transport-early,
 ENSG00000111615				
 ENSG00000111640	19368702-rna-jev-ssRNA,19464723-rna-hdv-ssRNA,18032515-mlv-ssRNART,	no,no,no,28548037-DENV,10864658-HAV,	no,no,no,proviral,antiviral,	no,no,no,unspecified,viral translation,
 ENSG00000111641	32176734,32176734,	HIV1,HIV1,	antiviral,proviral,	viral genome replication,viral latency,			
 ENSG00000111642	10228159-hpv-dsDNA,	no,35545047-KSHV,	no,proviral,	no,viral latency,
 ENSG00000111652	no			
 ENSG00000111653	21177815-ebv-dsDNA,	21177815-ebv-dsDNA,	antiviral,	viral regulation of cell survival/proliferation,
 ENSG00000111664	no			
 ENSG00000111666	no			
 ENSG00000111667	32683298,	unspecified,	proviral,	immune response,
 ENSG00000111669	no			
 ENSG00000111670	30655525,	EBOV,	proviral,	viral entry,
 ENSG00000111674	no			
 ENSG00000111679	10222053-blv-ssRNART,	10222053-blv-ssRNART,	antiviral,	virus-driven signaling,
 ENSG00000111684	no			
 ENSG00000111701	21775448-dna-hsv-dsDNA,19843348-dna-hbv-dsDNART,	21775448-dna-hsv-dsDNA,19843348-dna-hbv-dsDNART,	antiviral,antiviral,	immune response,viral genome replication,
 ENSG00000111711	35055994,	HCV,	proviral,	unspecified,
 ENSG00000111716	32924761,	CSFV,	antiviral,	unspecified,
 ENSG00000111727	10196288-hsv-dsDNA,	no,28970238-unspecified,	no,antiviral,	no,immune response,
 ENSG00000111729	18541725-hiv1-ssRNART,	18541725-hiv1-ssRNART,23053572-HCV,	proviral,antiviral,	human viral receptor,virus decreases immune response,
 ENSG00000111731	no			
 ENSG00000111732	23341589-rna-hbv-dsDNART,	23341589-rna-hbv-dsDNART,29266200-HIV,	antiviral,antiviral,	immune response,immune response,
 ENSG00000111737				
 ENSG00000111783	no			
 ENSG00000111786	11179230-adv-dsDNA,	no,25878250-HPV,	no,proviral,	no,viral gene expression,
 ENSG00000111802	25201958-dna-hbv-dsDNART,	25201958-dna-hbv-dsDNART,34543352-EBV,22908287-picornaviruses,	proviral,proviral,proviral,	viral genome replication,viral genome replication,viral gene expression,
 ENSG00000111859	15592516-htlv-ssRNART,	no,	no,	no,
 ENSG00000111875	18971269-vzv-dsDNA,	no,22951827-HSV,27596240-unspecified,21270164-HIV,	no,proviral,antiviral,proviral,	no,viral gene expression,immune response,viral latency,
 ENSG00000111880	12408826-hiv1-ssRNART,	12408826-hiv1-ssRNART,	proviral,	viral gene expression,
 ENSG00000111897	26674651,	HIV1,	antiviral,	immune response,
 ENSG00000111906	no			
 ENSG00000111911	no			
 ENSG00000111912	21994455-influenza-ssRNA,	no,30478388-unspecified,30478388-unspecified,34807954-SARSCoV2,	no,antiviral,antiviral,	no,viral entry,immune response,viral entry,
 ENSG00000111981	22102813-hhv7-dsDNA,20090832-hcmv-dsDNA,	22102813-hhv7-dsDNA,26992229-SV40,	antiviral,antiviral,	virus decreases immune response,virus decreases immune response,
 ENSG00000112079	15582665-hiv1-ssRNART,	no,24464431-IAV,	no,proviral,	no,unspecified,
 ENSG00000112081	22505578-ebv-dsDNA,12660167-hsv-dsDNA,	22505578-ebv-dsDNA,12660167-hsv-dsDNA,35063826-IAV,21779168-PV,20227104-HSV,	antiviral,unspecified,proviral,proviral,	viral gene expression,unspecified,viral gene expression,viral translation,viral transport-late,
 ENSG00000112110				
 ENSG00000112118	20545442-hcmv-dsDNA,	no,30651368-KSHV,	no,proviral,	no,viral genome replication,
 ENSG00000112130	22405594-hsv-dsDNA,	22405594-hsv-dsDNA,26285145-HTLV,	antiviral,proviral,	virus-driven degradation,viral regulation of cell survival/proliferation,
 ENSG00000112159	no			 ENSG00000112159	MDN1				
 ENSG00000112167	no			
 ENSG00000112208	18457437-ebv-dsDNA,	no,29769335-SV40,	no,proviral,	no,viral entry,
 ENSG00000112242	7933066-adv-dsDNA,16249186-hpv-dsDNA,	7933066-adv-dsDNA,no,	proviral,no,	viral gene expression,no,
 ENSG00000112249	23781071,	WNV,	proviral,	immune response,
 ENSG00000112282	23302885-adv-dsDNA,23950709-hsv-dsDNA,	23302885-adv-dsDNA,23950709-hsv-dsDNA,	proviral,antiviral,	viral gene expression,immune response,
 ENSG00000112290	20956521,	EV71,	proviral,	viral entry,
 ENSG00000112294				
 ENSG00000112306	no			
 ENSG00000112335	no			
 ENSG00000112339	27281821,	HBV,	antiviral,	viral genome replication,
 ENSG00000112343	22539786,28250012,21306652,22539786,	no,unspecified,EV71,VSV,	no,antiviral,antiviral,proviral,	immune response,immune response,virus decreases immune response,immune response,
 ENSG00000112473	no			
 ENSG00000112486	16365449-hhv6-dsDNA,17209056-hiv1-ssRNART,24980635-hiv2-siv-ssRNART,17209056-hiv1-ssRNART,	16365449-hhv6-dsDNA,no,24980635-hiv2-siv-ssRNART,no,	antiviral,no,proviral,no,	virus decreases immune system,no,viral receptor,no,
 ENSG00000112531	29572260,35665659,	DENV,JEV,	antiviral,proviral,	viral translation,immune response,
 ENSG00000112559	17289077-dna-hiv1-ssRNART,20417616-kshv-dsDNA,	17289077-dna-hiv1-ssRNART,20417616-kshv-dsDNA,26469549-HTLV,	antiviral,antiviral,antiviral,	viral gene expression,virus-driven signaling,viral gene expression,
 ENSG00000112576	19706544-hsv-dsDNA,	19706544-hsv-dsDNA,25927932-HIV,28130444-IAV,	proviral,proviral,antiviral,	viral genome replication,immune response,unspecified,
 ENSG00000112578	no			
 ENSG00000112592	18216093-dna-hsv-dsDNA,7478615-hpv-dsDNA,9614873-aav-ssDNA,	18216093-dna-hsv-dsDNA,7478615-hpv-dsDNA,9614873-aav-ssDNA,	proviral,proviral,proviral,	viral gene expression,viral gene expression,viral gene expression,
 ENSG00000112640	29290611,35836293,	EBOV,HCV,	proviral,proviral,	viral gene expression,viral genome replication,
 ENSG00000112651				
 ENSG00000112655	no			
 ENSG00000112658	21769134-ev71-ssRNA,	no,	no,	no,
 ENSG00000112659	no			
 ENSG00000112685	no			
 ENSG00000112697	35754059,	SARS-CoV-2,	proviral,	viral entry,			
 ENSG00000112699	no			
 ENSG00000112739	15452250-hiv2-ssRNART,	no,	no,	no,
 ENSG00000112855	9445076-hiv1-ssRNART,	no,	no,	no,
 ENSG00000112972				
 ENSG00000112981	no			
 ENSG00000112983	no			
 ENSG00000112984	17135315-hpv-dsDNA,	17135315-hpv-dsDNA,	proviral,	unspecified,
 ENSG00000112992				
 ENSG00000112996				
 ENSG00000113013	22013042-hiv1-ssRNART,	no,29649860-TMUV,27039024-DENV,	no,proviral,antiviral,	no,viral receptor,unspecified,
 ENSG00000113048	no			 ENSG00000113048	MRPS27												
 ENSG00000113068	33836586,	reoviruses,	proviral,	viral assembly,
 ENSG00000113083	no			
 ENSG00000113140	no			
 ENSG00000113141	24945353,	influenza,	proviral,	viral gene expression,
 ENSG00000113194	29899553,	unspecified,	antiviral,	immune response,
 ENSG00000113249	19860892-hav-ssRNA,25855742-ebov-ssRNA,9658108-hav-ssRNA,	19860892-hav-ssRNA,25855742-ebov-ssRNA,9658108-hav-ssRNA,30842281-HIV,	proviral,proviral,proviral,antiviral,	viral receptor,viral receptor,viral receptor,viral release, ENSG00000113249	19860892-hav-ssRNA,25855742-ebov-ssRNA,9658108-hav-ssRNA,	19860892-hav-ssRNA,25855742-ebov-ssRNA,9658108-hav-ssRNA,30842281-HIV,	proviral,proviral,proviral,antiviral,	viral receptor,viral receptor,viral receptor,viral release, ENSG00000113249	HAVCR1	38328121,25136083,25136083,25136083,	CHIKV,HIV,EBOV,MLV,	antiviral,antiviral,antiviral,antiviral,	viral release,viral release,viral release,viral release,	virus decreases immune response,	16481347,
 ENSG00000113263	24722985-hiv1-ssRNART,	24722985-hiv1-ssRNART,29453458-HIV,22302878-unspecified,16424186-unspecified,	proviral,proviral,proviral,antiviral,	virus-driven signaling,viral entry,unspecified,immune response, ENSG00000113263	ITK	23260110,	HIV,	proviral,	viral release,	immune response,	24534190,
 ENSG00000113282	35452674,36135878,21895608,	DENV,IAV,IAV,	proviral,proviral,proviral,	viral release,entry,viral release, ENSG00000113282	35452674,36135878,21895608,	DENV,IAV,IAV,	proviral,proviral,proviral,	viral release,entry,viral release,
 ENSG00000113300	31155293,	DENV,	proviral,	immune response,
 ENSG00000113312	no			
 ENSG00000113318	20573815-adv-ssDNA,	no,16510450-EBV,	no,proviral,	no,viral genome replication,
 ENSG00000113360	22808228-htlv-ssRNART,	22808228-htlv-ssRNART,30909383-unspecified,28148795-HBV,	antiviral,antiviral,antiviral,,	virus-driven degradation,immune response,viral gene expression,
 ENSG00000113368	19640559-hsv-dsDNA,	19640559-hsv-dsDNA,35421198-EBV,	proviral,proviral,	viral transport-late,viral latency,
 ENSG00000113384	22745132,	HCV,	proviral,	viral release, ENSG00000113384	22745132,	HCV,	proviral,	viral release,
 ENSG00000113387	8703021-dna-sv40-dsDNA,	8703021-dna-sv40-dsDNA,	proviral,	viral genome replication,
 ENSG00000113407	no			
 ENSG00000113456	8479526,	no,	no,	no,
 ENSG00000113494	9343305-mmtv-ssRNART,	9343305-mmtv-ssRNART,	proviral,	viral receptor,
 ENSG00000113522	23365434-bcv-ssDNA,	23365434-bcv-ssDNA,24777530-unspecified,15858005-ADV,	proviral,antiviral,proviral,	viral regulation of cell cycle,immune response,viral genome replication,
 ENSG00000113532	no			
 ENSG00000113558	19776120-myxv-dsDNA,18353424-orthopoxvirus-dsDNA,	19776120-myxv-dsDNA,no,27063938-unspecified,	proviral,no,antiviral,	virus-driven degradation,no,immune response,
 ENSG00000113569	20227665,20227665,	HIV1,FIV,	proviral,proviral,	viral transport-early,viral transport-early,
 ENSG00000113575	16044149-hpv-dsDNA,	16044149-hpv-dsDNA,31694919-unspecified,	antiviral,proviral,	virus decreases apoptosis,immune response,
 ENSG00000113580	10936084-mcv-dsDNA,	no,20935203-HIV,	no,antiviral,	no,unspecified,
 ENSG00000113583	no			
 ENSG00000113593				
 ENSG00000113594	no			
 ENSG00000113595	19176615-hcmv-dsDNA,	no,34903664-HSV,	no,antiviral,	no,immune response,
 ENSG00000113600	7911492,	7911492,23487461-HCV,	antiviral,antiviral,	immune response,virus decreases immune response,
 ENSG00000113643	no			
 ENSG00000113648	18195046-dna-mlv-ssRNART,	18195046-dna-mlv-ssRNART,34749533-HPV,,34749533-HPV,	antiviral,proviral,proviral,	immune response,viral genome replication,viral gene expression,
 ENSG00000113649	9315662-hiv1-ssRNART,	9315662-hiv1-ssRNART,	proviral,	viral gene expression,
 ENSG00000113657	no			
 ENSG00000113712	23148689-hcv-ssRNA,	23148689-hcv-ssRNA,30089697-HCV,	proviral,proviral,	unspecified,viral genome replication,
 ENSG00000113719	no			
 ENSG00000113721	14502277-adv-ssDNA,	14502277-adv-ssDNA,	proviral,	viral receptor,
 ENSG00000113734	37020999,	IAV,	unspecified,	unspecified,			
 ENSG00000113739	STC2	35353897	HBV	virus decreases apoptosis	proviral
 ENSG00000113758	23926103,28416666,	HIV1,RV,	antiviral,antiviral,	viral entry,viral entry,
 ENSG00000113761	no			
 ENSG00000113810	29803706,	unspecified,	antiviral,	immune response,
 ENSG00000113845	no			
 ENSG00000113916	19701248-htlv-ssRNART,	no,34274316-unspecified,	no,antiviral,	no,immune response,
 ENSG00000113924				
 ENSG00000113971	no			 ENSG00000113971	NPHP3				
 ENSG00000114013	16920215-adv-dsDNA,	16920215-adv-dsDNA,34157285-KSHV,10092797-unspecified,	proviral,antiviral,antiviral,	viral receptor,virus decreases immune response,immune response,
 ENSG00000114023	no			 ENSG00000114023	FAM162A				
 ENSG00000114030	21987768-ebov-ssRNA,9463369-hiv1-ssRNART,	21987768-ebov-ssRNA,9463369-hiv1-ssRNART,35442061-PEDV,34992585-EV71,34662469-HPV,	proviral,proviral,antiviral,antiviral,antiviral,	virus decreases immune response,viral transport-early,virus decreases immune response,virus decreases immune response,virus decreases immune response,
 ENSG00000114054	no			
 ENSG00000114062	16493710-hpv-dsDNA,	no,29782878-EMCV,	no,proviral,	no,unspecified,
 ENSG00000114098	no			
 ENSG00000114125	23300442,	HIV1,	proviral,	virus decreases immune response,
 ENSG00000114126	16061792-hpv-dsDNA,	16061792-hpv-dsDNA,34138404-PRRSV,	proviral,proviral,	viral regulation of cell survival/proliferation,viral regulation of cell survival/proliferation,
 ENSG00000114127	23248316-rna-hcv-ssRNA,	23248316-rna-hcv-ssRNA,34643435-DENV,34311580-IAV,	antiviral,antiviral,proviral,	immune response,immune response,virus decreases immune response,
 ENSG00000114166	12163591-hpv-dsDNA,	no,	no,	no,
 ENSG00000114251	24706725,	unspecified,	antiviral,	immune response,
 ENSG00000114302	11414803-adv-dsDNA,	11414803-adv-dsDNA,	proviral,	viral gene expression, ENSG00000114302	PRKAR2A	11414803	ADV	viral gene expression	proviral
 ENSG00000114316	23388719,	unspecified,	antiviral,	immune response,			
 ENSG00000114331	16039000-vacv-dsDNA,	no,	no,	no,
 ENSG00000114353	no			
 ENSG00000114354	23810392,33411856,	VSV,unspecified,	proviral,antiviral,	immune response,immune response,
 ENSG00000114374	no			
 ENSG00000114391	16537587-hiv1-ssRNART,	16537587-hiv1-ssRNART,	proviral,	viral gene expression,
 ENSG00000114416	28468889,	EEEV,	proviral,	viral genome replication,
 ENSG00000114439	no			
 ENSG00000114446	12745083-cav-ssDNA,	no,	no,	no,
 ENSG00000114450	no			
 ENSG00000114491	no			
 ENSG00000114503	no			
 ENSG00000114520	no			
 ENSG00000114573	29499948,33208464,	influenza,RABV,	proviral,proviral,	no,viral entry, ENSG00000114573	ATP6V1A	33208464	RABV	viral genome replication	proviral
 ENSG00000114650	SCAP	29483287	DENV	immune response	antiviral ENSG00000114650	SCAP	33114346,33114346,33114346,	HCV,DENV,ZIKV,	proviral,proviral,proviral,	viral release,viral release,viral release,	immune response,	30366764,
 ENSG00000114686	no			
 ENSG00000114698	19637933-vacv-dsDNA,	no,	no,	no,
 ENSG00000114738	23487458-hcv-ssRNA,	23487458-hcv-ssRNA,20484669-IAV,	proviral,proviral,	viral translation,virus decreases immune response,
 ENSG00000114742	18032488-hpv-dsDNA,	18032488-hpv-dsDNA,25855980-EBV,	proviral,proviral,	viral genome replication,viral regulation of cell survival/proliferation,
 ENSG00000114745	GORASP1	27703074	HCMV	viral assembly	proviral
 ENSG00000114767	RRP9				
 ENSG00000114841	no			
 ENSG00000114850	no			
 ENSG00000114857	9013968,	unspecified,	antiviral,	immune response,
 ENSG00000114861	27167345,35165282,	EBV,EBV,	antiviral,antiviral,	viral regulation of cell survival/proliferation,virus decreases immune response,
 ENSG00000114867	22280895-vacv-dsDNA,	22280895-vacv-dsDNA,27626099-IAV,	proviral,proviral,	viral translation,viral translation,
 ENSG00000114902	24009510-hcv-ssRNA,	24009510-hcv-ssRNA,29593046-JEV,33577859-ZIKV,	proviral,proviral,proviral,	viral assembly,viral assembly,unspecified,
 ENSG00000114942	27236461,	NPV,	proviral,	viral translation,
 ENSG00000114978	18985028-hcv-ssRNA,	no,	no,	no,
 ENSG00000115009	19527233-hiv1-ssRNART,	19527233-hiv1-ssRNART,	antiviral,	immune response,
 ENSG00000115020	16140752,16140752,16140752,25869659,32221306,34406858,34406858,	HIV1,EBOV,MSV,VACV,SARSCOV2,SARSCoV2,EBOV,	proviral,proviral,proviral,proviral,proviral,proviral,proviral,	viral transport-ambiguous,viral transport-ambiguous,viral transport-ambiguous,viral transport-early,viral entry,viral entry,viral entry, ENSG00000115020	PIKfyve	34297778,	HCV,	proviral,	viral release,	immune response,	23954154,
 ENSG00000115053	17767916-influenza-ssRNA,	no,33853964-FMDV,33567674-RSV,31794379-PRRV,30462330-HCV,30339712-RHDV,28685753-EBV,27711134-IAV,25673703-EV71,25428867-RABV,24027323-DENV,22318319-HCMV,22130536-HSV,	no,proviral,proviral,antiviral,antiviral,proviral,proviral,antiviral,proviral,proviral,proviral,proviral,proviral,	no,viral translation,viral receptor,immune response,viral genome replication,viral entry,immune response,viral gene expression,viral entry,unspecified,viral assembly,viral genome replication,viral transport-ambiguous,
 ENSG00000115084	no			
 ENSG00000115085	9371616-siv-ssRNART,	no,34878838-SARSCoV2,	no,antiviral,	no,immune response,
 ENSG00000115091	20585556,	HIV,	proviral,	viral entry, ENSG00000115091	ACTR3	29921601,	VACV,	proviral,	viral release,		
 ENSG00000115107	no			
 ENSG00000115109	no			
 ENSG00000115128	no			
 ENSG00000115159	no			
 ENSG00000115163	11053442,23028505,	HSV,HSV,	antiviral,antiviral,	viral regulation of cell survival/proliferation,viral regulation of cell survival/proliferation,
 ENSG00000115165	21562043,	HSV,	antiviral,	virus decreases immune response,
 ENSG00000115207	no			
 ENSG00000115211	no			
 ENSG00000115216	15084397-denv-ssRNA,	15084397-denv-ssRNA,	proviral,	viral genome replication,
 ENSG00000115221	16973584-fmdv-ssRNA,10799568-fmdv-ssRNA,	16973584-fmdv-ssRNA,10799568-fmdv-ssRNA,	proviral,proviral,	viral receptor,viral receptor,
 ENSG00000115232	22691367-hiv1-ssRNART,	22691367-hiv1-ssRNART,	proviral,	viral receptor,
 ENSG00000115233	32476569,35100873,	unspecified,SARSCoV2,	antiviral,antiviral,	immune response,viral release, ENSG00000115233	32476569,35100873,	unspecified,SARSCoV2,	antiviral,antiviral,	immune response,viral release,
 ENSG00000115234	22151726-hpv-dsDNA,	22151726-hpv-dsDNA,26202251-HPV,	proviral,proviral,	virus decreases immune response,viral transport-early,
 ENSG00000115241	33219031,	KHSV,	proviral,	immune response,			
 ENSG00000115255	REEP6				
 ENSG00000115267	23273991-rna,15563593-paramyxoviruses-ssRNA,	23273991-rna,15563593-paramyxoviruses-ssRNA,	antiviral,antiviral,	immune viral sensing,immune viral sensing,
 ENSG00000115268	no			
 ENSG00000115275	32227946,32227946,23578725,23578725,21173177,	DENV,influenza,MARV,EBOV,HCV,	proviral,proviral,proviral,proviral,proviral,	no,no,no,no,viral release, ENSG00000115275	MOGS	24716661	unspecified	viral entry	proviral ENSG00000115275	32227946,32227946,23578725,23578725,21173177,	DENV,influenza,MARV,EBOV,HCV,	proviral,proviral,proviral,proviral,proviral,	no,no,no,no,viral release,
 ENSG00000115286	no			
 ENSG00000115295	no			 ENSG00000115295	CLIP4				
 ENSG00000115306	no			
 ENSG00000115307	29902443,	DENV,	proviral,	viral assembly, ENSG00000115307	AUP1	33114346,33114346,33114346,	HCV,DENV,ZIKV,	proviral,proviral,proviral,	viral release,viral release,viral release,	assembly,	29902443,
 ENSG00000115310	no			 ENSG00000115310	RTN4				
 ENSG00000115317	18769594,35127560,	HCMV,RVFV,	antiviral,antiviral,	virus decreases apoptosis,virus decreases immune response,
 ENSG00000115325	24809689,27664281,	EBV,unspecified,	antiviral,antiviral,	viral regulation of cell survival/proliferation,immune response,
 ENSG00000115339	17485527-hsv-dsDNA,	no,26637460-IAV,	no,proviral,	no,unspecified,
 ENSG00000115350	no			
 ENSG00000115355	34190023,	HBV,	proviral,	viral transport-ambiguous,
 ENSG00000115363	34201121,	HBV,	antiviral,	immune response,
 ENSG00000115364	no			
 ENSG00000115365	no			
 ENSG00000115368				
 ENSG00000115380	9425942-hbv-dsDNART,	no,	no,	no,
 ENSG00000115414	20364278-hbv-dsDNART,15331737-rotavirus-dsRNA,17522212-mlv-ssRNART,15331737-rotavirus-dsRNA,	20364278-hbv-dsDNART,15331737-rotavirus-dsRNA,17522212-mlv-ssRNART,	proviral,proviral,proviral,proviral,	viral receptor,viral receptor,viral receptor,viral receptor,
 ENSG00000115415	22383882-ebov-ssRNA,15140960-nipahvirus-ssRNA,	22383882-ebov-ssRNA,15140960-nipahvirus-ssRNA,34338586-ZIKV,	antiviral,antiviral,antiviral,	virus decreases immune response,virus decreases immune response,virus decreases immune response,
 ENSG00000115446				
 ENSG00000115484	no			
 ENSG00000115486	no			 ENSG00000115486	GGCX				
 ENSG00000115524	30401776,30401776,33597212,	HIV1,HIV1,KSHV,	proviral,proviral,antiviral,	viral gene expression,viral latency,immune response,
 ENSG00000115540	16038965-hpv-dsDNA,	no,	no,	no,
 ENSG00000115541	27860532,	HCV,	proviral,	unspecified,			
 ENSG00000115548	23576503-kshv-dsDNA,	23576503-kshv-dsDNA,24496796-HSV,	proviral,proviral,	viral latency,viral gene expression,
 ENSG00000115604	11418688-hpv-dsDNA,	11418688-hpv-dsDNA,25732728-DENV,	antiviral,antiviral,	virus decreases immune response,immune response,
 ENSG00000115641	23616667-htlv-ssRNART,17093190-hpv-dsDNA,	no,no,22417706-IAV,	no,no,antiviral,	no,no,immune response,
 ENSG00000115652				
 ENSG00000115657	no			
 ENSG00000115677	no			
 ENSG00000115685	no			
 ENSG00000115687				
 ENSG00000115756	no			
 ENSG00000115758	17276651-ev71-ssRNA,	no,32373551-HBV,	no,proviral,	no,unspecified,
 ENSG00000115760	no			
 ENSG00000115761	NOL10				
 ENSG00000115808	15661155-rinderpestvirus-ssRNA,	no,	no,	no,
 ENSG00000115816	9420275-ebv-dsDNA,	9420275-ebv-dsDNA,	proviral,	viral gene expression,
 ENSG00000115839	no			
 ENSG00000115840	31767682,	unspecified,	antiviral,	immune response,
 ENSG00000115866	18457437-ebv-dsDNA,	no,	no,	no,
 ENSG00000115875	22505578-ebv-dsDNA,19924249-vzv-dsDNA,	22505578-ebv-dsDNA,19924249-vzv-dsDNA,	antiviral,proviral,	viral gene expression,viral transport-late,
 ENSG00000115884	23576506-hcv-ssRNA,	23576506-hcv-ssRNA,21148276-HSV,	proviral,proviral,	viral receptor,viral entry, SDC1	36298711,	HSV,	proviral,	viral release,		
 ENSG00000115902	12584318-ssRNART,	12584318-ssRNART,	proviral,	viral receptor,
 ENSG00000115935	WIP	29921601,	VACV,	proviral,	viral release,	immune response,	18258743,
 ENSG00000115942	15507644-dna-kshv-dsDNA,22072974-dna-kshv-dsDNA,	15507644-dna-kshv-dsDNA,22072974-dna-kshv-dsDNA,11509178-EBV,	proviral,proviral,proviral,	viral genome replication,viral genome replication,viral genome replication,
 ENSG00000115944	no			
 ENSG00000115946	no			
 ENSG00000115947	18946490-ebv-dsDNA,	18946490-ebv-dsDNA,	proviral,	viral genome replication,
 ENSG00000115966	20102225,9202004-dna-hbv-dsDNART,	no,9202004-dna-hbv-dsDNART,8627725-BLV,	no,antiviral,proviral,	no,viral gene expression,viral gene expression,
 ENSG00000115970	no			
 ENSG00000115977	25653444,31905947,35452674,22916011,	HCV,RABV,DENV,HCV,	proviral,proviral,proviral,proviral,	viral entry,viral entry,viral transport-ambiguous,viral assembly, ENSG00000115977	AAK1	29535204,	HCV,	proviral,	viral release,	assembly,	22916011,
 ENSG00000116001	24696465-rna-tbev-ssRNA,	24696465-rna-tbev-ssRNA,18753794-HBV,	antiviral,antiviral,	viral translation,viral translation,
 ENSG00000116005	no			
 ENSG00000116017	22302879-dna-ebv-dsDNA,	22302879-dna-ebv-dsDNA,21248039-HSV,	proviral,antiviral,	viral gene expression,unspecified,
 ENSG00000116030	23468495-influenza-ssRNA,	23468495-influenza-ssRNA,23369348-HIV,	proviral,antiviral,	virus decreases immune response,immune response,
 ENSG00000116031	20181944-hiv1-ssRNART,26468543-influenza-ssRNA,	20181944-hiv1-ssRNART,26468543-influenza-ssRNA,21739428-mv,	antiviral,proviral,antiviral,	viral receptor,viral receptor,immune response,
 ENSG00000116062	20573815-adv-ssDNA,	20573815-adv-ssDNA,21957315-HSV,	proviral,proviral,	viral genome replication,viral genome replication,
 ENSG00000116106	23696734-kshv-dsDNA,	23696734-kshv-dsDNA,	proviral,	viral receptor,
 ENSG00000116120	no			
 ENSG00000116133	21184787,32641492,28446672,25231306,	HCV,HCV,HSV,HSV,	proviral,antiviral,proviral,proviral,	no,viral genome replication,viral release,viral entry, ENSG00000116133	21184787,32641492,28446672,25231306,	HCV,HCV,HSV,HSV,	proviral,antiviral,proviral,proviral,	no,viral genome replication,viral release,viral entry,
 ENSG00000116138	no			
 ENSG00000116141	MARK1				
 ENSG00000116161	30234028,	NDV,	antiviral,	virus decreases apoptosis,
 ENSG00000116199				
 ENSG00000116209	no			
 ENSG00000116237	no			
 ENSG00000116251	8995634,	EBV,	proviral,	viral gene expression,
 ENSG00000116254	no			
 ENSG00000116260	no			
 ENSG00000116266	no			
 ENSG00000116273	24278021-dna-adv-dsDNA,	24278021-dna-adv-dsDNA,	antiviral,	viral gene expression,
 ENSG00000116288											
 ENSG00000116337	no			
 ENSG00000116350	20685659-rna-hiv1-ssRNART,	20685659-rna-hiv1-ssRNART,	proviral,	viral gene expression,
 ENSG00000116406	21878646,27490136,	HCV,HBV,	antiviral,antiviral,	immune response,immune response, ENSG00000116406	EDEM3	21878646	HCV	unspecified	proviral
 ENSG00000116455	34373747,	HBV,	antiviral,	viral gene expression,
 ENSG00000116459	no			
 ENSG00000116473	no			
 ENSG00000116478	12370815-htlv-ssRNART,10228159-hpv-dsDNA,15194748-htlv-ssRNART,	12370815-htlv-ssRNART,no,15194748-htlv-ssRNART,19193804-HSV,	antiviral,no,antiviral,antiviral,	viral gene expression,no,viral gene expression,viral gene expression,
 ENSG00000116489	no			
 ENSG00000116521	34378951,	EV71,	proviral,	unspecified,
 ENSG00000116560	22114566-influenza-ssRNA,	22114566-influenza-ssRNA,30661786-EMCV,	proviral,proviral,	viral gene expression,viral translation,
 ENSG00000116584	24270516,	unspecified,	antiviral,	immune viral sensing,
 ENSG00000116604	11818339-dna-ebv-dsDNA,	11818339-dna-ebv-dsDNA,	proviral,	viral latency,
 ENSG00000116641	no			
 ENSG00000116661	12904574-hsv-dsDNA,	12904574-hsv-dsDNA,30052682-EBV,	proviral,antiviral,	viral latency,unspecified,
 ENSG00000116663	no			
 ENSG00000116670	12951035-adv-dsDNA,	12951035-adv-dsDNA,	antiviral,	unspecified, ENSG00000116670	MAD2L2	12951035,	ADV,	proviral,	viral release,		
 ENSG00000116679	9696811-influenza-ssRNA,	9696811-influenza-ssRNA,30538201-IAV,30538201-IAV,	proviral,proviral, proviral,	viral gene expression,viral gene expression,viral gene expression,
 ENSG00000116685	no			
 ENSG00000116717	16282491-hcmv-dsDNA,	16282491-hcmv-dsDNA,27381636-HCV,	proviral,antiviral,	virus decreases apoptosis,unspecified,
 ENSG00000116729	no			
 ENSG00000116747	19776129, MLV, proviral, assembly,			
 ENSG00000116750	34431717,	HCV,	proviral,	unspecified,
 ENSG00000116752	no			
 ENSG00000116754	no			
 ENSG00000116793	no			
 ENSG00000116809	22099967-hpv-dsDNA,	no,25092922-EBV,	no,antiviral,	no,viral regulation of cell survival/proliferation,
 ENSG00000116833	14728801-dna-hbv-dsDNART,	14728801-dna-hbv-dsDNART,19264593-HBV,	proviral,proviral,	viral gene expression,viral gene expression,
 ENSG00000116852	no			
 ENSG00000116871	no			 ENSG00000116871	MAP7D1				
 ENSG00000116898	no			
 ENSG00000116906	no			
 ENSG00000116918				
 ENSG00000116977	28811319,	FMDV,	antiviral,	immune response,
 ENSG00000116984	no			
 ENSG00000117054	no			 ENSG00000117054	ACADM				
 ENSG00000117090	23760251-measles-ssRNA,	23760251-measles-ssRNA,17237411-unspecified,	proviral,antiviral,	viral receptor,immune response,
 ENSG00000117118	no			
 ENSG00000117143	no			
 ENSG00000117155	no			
 ENSG00000117228	23405236-influenza-ssRNA,	23405236-influenza-ssRNA,34732469-HSV,35804432-PRRSV,	antiviral,antiviral,antiviral,	immune response,immune response,virus decreases immune response,
 ENSG00000117298	no			
 ENSG00000117305	26537687,	KSHV,	antiviral,	unspecified,			
 ENSG00000117322	24600013-ebv-dsDNA,	24600013-ebv-dsDNA,10779753-unspecified,	proviral,antiviral,	viral receptor,immune response,
 ENSG00000117335	23760251-mv-ssRNA,	23760251-mv-ssRNA,15245366-unspecified,	proviral,antiviral,	viral receptor,immune response,
 ENSG00000117360	no			
 ENSG00000117385	no			
 ENSG00000117394	15955807,	HTLV,	proviral,	viral receptor,
 ENSG00000117395	22345443-ebv-dsDNA,	no,11265753-EBV,	no,proviral,	no,unspecified,
 ENSG00000117399	16222116-hpv-dsDNA,15623561-htlv-ssRNART,	no,15623561-htlv-ssRNART,	no,proviral,	no,viral regulation of cell cycle,
 ENSG00000117448								
 ENSG00000117450	21159870,18032515-mmlv-ssRNA,	21159870-MV,no,34260286-PRABV,30567989-HBV,29921490-IAV,	proviral,no,antiviral,antiviral,proviral,	viral gene expression,no,immune response,immune response,unspecified,
 ENSG00000117461	no			
 ENSG00000117472	no			
 ENSG00000117479	16537605-flv-ssRNART,	16537605-flv-ssRNART,	proviral,	viral receptor,
 ENSG00000117500	TMED5				
 ENSG00000117519	no			
 ENSG00000117523	no			
 ENSG00000117528	34524914,34524914,	HPgV,KSHV,	antiviral,proviral,	virus decreases immune response,viral latency,			
 ENSG00000117543	DPH5				
 ENSG00000117569	11726525-rna-tmev-ssRNA,	11726525-rna-tmev-ssRNA,	proviral,	viral translation, ENSG00000117569	PTBP2				
 ENSG00000117586	31725732,16456009,11435553,	no,unspecified,HIV,	no,antiviral,proviral,	immune response,immune response,viral gene expression,
 ENSG00000117592	33721217,	FMDV,	antiviral,	immune response,
 ENSG00000117593	29052520,	HBV,	proviral,	viral regulation of cell survival/proliferation,
 ENSG00000117601	23840401-hiv1-ssRNART,	23840401-hiv1-ssRNART,24883334-IAV,	antiviral,antiviral,	immune response,immune response,
 ENSG00000117602	no			 ENSG00000117602	RCAN3				
 ENSG00000117616	no			 ENSG00000117616	RSRP1				
 ENSG00000117632	20110360-ebv-dsDNA,	no,33839152-HIV,	no,antiviral,	no,unspecified,
 ENSG00000117676	18057234-kshv-dsDNA,	18057234-kshv-dsDNA,20080710-VSV,32601201-IAV,	proviral,antiviral,proviral,	viral gene expression,immune response,viral transport-late,
 ENSG00000117707	19264593-dna-hbv-dsDNART,	19264593-dna-hbv-dsDNART,32518204-KSHV,30894203-NDV,	antiviral,proviral,proviral,	viral gene expression,viral gene expression,viral gene expression,
 ENSG00000117724	CENPF	20660191	KSHV	unspecified	proviral			
 ENSG00000117748	22379092-dna-kshv-dsDNA,	no,29237843-B19V,27068393-HIV,	no,proviral,proviral,	no,viral genome replication,viral genome replication,
 ENSG00000117758	no			
 ENSG00000117859				
 ENSG00000117868	no			
 ENSG00000117877				
 ENSG00000117899	no			
 ENSG00000117906	7624774-hpv-dsDNA,	no,	no,	no,
 ENSG00000117983	17125499-hiv1-ssRNART,	17125499-hiv1-ssRNART,	antiviral,	immune response,
 ENSG00000117984	no			
 ENSG00000118046				
 ENSG00000118058				
 ENSG00000118137	11878923-hcv-ssRNA,1632797-hiv1-ssRNART,	no,1632797-hiv1-ssRNART,33827950-DENV,	no,antiviral,antiviral,	no,viral entry,viral entry,
 ENSG00000118181	22174317-ebv-dsDNA,	no,24623421-HTLV,19952110-HCV,25516984-HCV,	no,proviral,proviral,proviral,	no,viral translation,viral translation,viral translation,
 ENSG00000118200	no			
 ENSG00000118217	12445808-hcv-ssRNA,	no,23221566-WNV,	no,proviral,	no,virus decreases immune response,
 ENSG00000118246	no			
 ENSG00000118260	1827531-hbv-dsDNART,7745688-htlv-ssRNART,	no,7745688-htlv-ssRNART,30185518-HBV,8627725-BLV,	no,proviral,antiviral,proviral,	no,viral gene expression,virus decreases immune response,viral gene expression,
 ENSG00000118363	no			
 ENSG00000118495	17376404-hpv-dsDNA,	17376404-hpv-dsDNA,	proviral,	viral gene expression,
 ENSG00000118503	10544141-ebv-dsDNA,	no,22396652-IAV,33173336-HBV,	no,proviral,proviral,	no,immune response,unspecified,
 ENSG00000118508	27852857,	HCV,	proviral,	viral assembly,
 ENSG00000118513	15507152-dna-flv-ssRNART,	15507152-dna-flv-ssRNART,11709092-HIV,	proviral,proviral,	viral gene expression,viral gene expression,
 ENSG00000118526	no			
 ENSG00000118579	16763564-adv-dsDNA,	no,25100719-HIV,	no,proviral,	no,viral gene expression,
 ENSG00000118640	31694946,33422265,23647205,	WNV,SARSCoV2,JEV,	antiviral,antiviral,antiviral,	immune response,virus decreases immune response,unspecified, ENSG00000118640	24550300,31694946,	IAV,WNV,	proviral,antiviral,	viral entry,immune response,
 ENSG00000118680				
 ENSG00000118689	24177179-htlv-ssRNART,	24177179-htlv-ssRNART,35081341-HBV,22359505-unspecified,	antiviral,proviral,proviral,	virus decreases apoptosis,viral gene expression,immune response,
 ENSG00000118705	15215855-hcmv-dsDNA,	15215855-hcmv-dsDNA,	proviral,	virus decreases immune response,
 ENSG00000118762	31434885,19192391,	AAV,unspecified,	proviral,antiviral,	viral receptor,immune response,
 ENSG00000118873	no			
 ENSG00000118898	no			
 ENSG00000118900	10725330-ebv-dsDNA,	no,21084479-EBV,	no,antiviral,	no,unspecified,
 ENSG00000118971	16164752-htlv-ssRNART,	16164752-htlv-ssRNART,29997218-EBV,24992041-HBV,	proviral,proviral,proviral,	viral regulation of cell cycle,viral regulation of cell survival/proliferation,viral gene expression,
 ENSG00000119013				
 ENSG00000119041	38230952,	HCV,	unspecified,	viral genome replication,			
 ENSG00000119138	8257632-dna-hiv1-ssRNART,	8257632-dna-hiv1-ssRNART,	proviral,	viral gene expression,
 ENSG00000119139	22796133-tbev-ssRNA,	no,14515355-HIV,	no,antiviral,	no,viral transport-ambiguous,
 ENSG00000119203	17669424-dna-hiv1-ssRNART,	17669424-dna-hiv1-ssRNART,	proviral,	viral gene expression,
 ENSG00000119280				
 ENSG00000119285	no			
 ENSG00000119314	no			
 ENSG00000119318	no			
 ENSG00000119321	no			
 ENSG00000119326	no			
 ENSG00000119335	17868381-wnv-ssRNA,	no,	no,	no,
 ENSG00000119383	16460864-hcv-ssRNA,	no,	no,	no,
 ENSG00000119396	23592992,35770989,32327259,	HIV1,HIV,EBOV,	proviral,proviral,proviral,	viral assembly,viral transport-late,viral transport-ambiguous, ENSG00000119396	RAB14	32327259	EBOV	viral tranport	proviral
 ENSG00000119397	CNTRL				
 ENSG00000119401	26057645,32383759,	IAV,HSV,	antiviral,proviral,	immune response,virus decreases immune response,
 ENSG00000119414	25187537-influenza-ssRNA,	25187537-influenza-ssRNA,32474700-unspecified,	proviral,proviral,	unspecified,immune response,
 ENSG00000119421	27679610,	ORFV,	unspecified,	unspecified,			
 ENSG00000119487				
 ENSG00000119514				
 ENSG00000119523	34787301,27784779,	HSV,HIV,	proviral,antiviral,	immune response,unspecified,
 ENSG00000119537	no			
 ENSG00000119541	VPS4B	38140670,	HCV,	proviral,	viral release,		
 ENSG00000119596				
 ENSG00000119638	NEK9	2,450,140,426,676,770	EBV,ADV	viral regulation of cell survival and/or proliferation,viral genome replication	proviral,proviral
 ENSG00000119655	22273177,	HIV1,	antiviral,	viral assembly, ENSG00000119655	NPC2	22273177	HIV	viral assembly	antiviral			
 ENSG00000119686	19369334-flv-ssRNART,	19369334-flv-ssRNART,	proviral,	viral receptor,
 ENSG00000119689	no			
 ENSG00000119705	no			
 ENSG00000119707	no			
 ENSG00000119711				
 ENSG00000119718	32665273,34876554,32690955,21795329,34876589,	SFSV,SFSV,picornavirus,VSV,SFSV,	proviral,proviral,proviral,proviral,	viral translation,viral translation,viral genome replication,viral genome replication,viral translation,			
 ENSG00000119725	no			
 ENSG00000119772	20413592-dna-blv-ssRNART,19070387-hbv-dsDNART,20200245-dna-mhv-dsDNA,	20413592-dna-blv-ssRNART,19070387-hbv-dsDNART,20200245-MHV68,25758154-HSV,	proviral,proviral,proviral,proviral,proviral,	viral latency,virus decreases immune response,viral latency,viral gene expression,unspecified,
 ENSG00000119777	no			
 ENSG00000119782	22046132-sarscov-ssRNA,	22046132-sarscov-ssRNA,	proviral,	unspecified, ENSG00000119782	FKBP1B	22349148	SARS-CoV-1	unspecified	proviral
 ENSG00000119787	31636417,	DENV,	proviral,	viral genome replication,
 ENSG00000119801	no			
 ENSG00000119812	no			 ENSG00000119812	FAM98A				
 ENSG00000119820	26235900,	HPV,	proviral,	unspecified,			
 ENSG00000119906	37338350,37338350,	HBV,HIV1,	antiviral,antiviral,	viral gene expression,viral gene expression,			
 ENSG00000119912	17055432-vzv-dsDNA,	17055432-vzv-dsDNA,20959807-unspecified,	proviral,antiviral,	viral receptor,immune response, ENSG00000119912	IDE	28388673,20593027,	HIV,VZV,	unspecified,unspecified,	proviral,proviral,				
 ENSG00000119969	no			
 ENSG00000120053	16038965-hpv-dsDNA,	no,	no,	no,
 ENSG00000120087	22553335-adv-dsDNA,	22553335-adv-dsDNA,	proviral,	viral gene expression,
 ENSG00000120129	25798824,24244156,	HCV,VACV,	proviral,antiviral,	no,no,
 ENSG00000120149	15970589-blv-ssRNART,	15970589-blv-ssRNART,	antiviral,	viral gene expression,
 ENSG00000120254	no			
 ENSG00000120265	20679221-rna-hiv1-ssRNART,	no,	no,	no,
 ENSG00000120328	no			
 ENSG00000120333	no			
 ENSG00000120437	19515767,24859394,	NV,HCV,	proviral,proviral,	unspecified,viral assembly,
 ENSG00000120438	21093005,33836586,30029015,25082455,20573828,7908022,	HCV,reovirus,MCMV,RABV,IAV,HBV,	proviral,proviral,proviral,proviral,proviral,proviral,	viral genome replication,viral assembly,unspecified,viral gene expression,unspecified,viral assembly,
 ENSG00000120451	no			
 ENSG00000120509	no			
 ENSG00000120533	no			
 ENSG00000120539	no			
 ENSG00000120594	no			
 ENSG00000120647	no			
 ENSG00000120656	20519406-hcmv-dsDNA,	20519406-hcmv-dsDNA,	proviral,	viral gene expression,
 ENSG00000120693	no			
 ENSG00000120694	26244546,	SV40,	proviral,	viral transport-early,
 ENSG00000120697	no			 ENSG00000120697	ALG5				
 ENSG00000120699	EXOSC8	34872356	HIV	viral latency	proviral
 ENSG00000120705	14636559-mlv-ssRNART,	14636559-mlv-ssRNART,	proviral,	viral translation,
 ENSG00000120708	no			
 ENSG00000120725	no			 ENSG00000120725	SIL1				
 ENSG00000120727	19218215,23964095,17652408,	DENV,HCMV,CBV3,	antiviral,antiviral,antiviral,	viral translation,viral translation,viral translation,
 ENSG00000120738	17502875-dna-hsv-dsDNA,	17502875-dna-hsv-dsDNA,34287043-PEDV,31725811-HCMV,	proviral,antiviral,proviral,	viral latency,immune response,viral gene expression,
 ENSG00000120756	12119179-hiv1-ssRNART,	12119179-hiv1-ssRNART,	antiviral,	unspecified,
 ENSG00000120798	11358973-dna-hpv-dsDNA,	11358973-dna-hpv-dsDNA,9371596-HBV,	proviral,proviral,	viral gene expression,viral gene expression,
 ENSG00000120800				
 ENSG00000120802	no			
 ENSG00000120805	16129887,	VSV,	proviral,	viral transport-ambiguous,
 ENSG00000120837	9032250-htlv-ssRNART,	no,21736733-HTLV,	no,antiviral,	no,immune response,
 ENSG00000120885	23538443-influenza-ssRNA,	23538443-influenza-ssRNA,	antiviral,	viral regulation of cell survival/proliferation,
 ENSG00000120889	24394698,15507617,27740879,	HCMV,ADV,HBV,	antiviral,antiviral,antiviral,	virus decreases apoptosis,virus decreases apoptosis,virus decreases immune response,
 ENSG00000120896	25972535,	HCV,	proviral,	unspecified,
 ENSG00000120899	PTK2B	36074045,	HIV,	proviral,	viral release,		
 ENSG00000120910	23950709-hsv-dsDNA,	no,	no,	no,
 ENSG00000120913	21625420-influenza-ssRNA,	no,19131544-HTLV,25681443-KSHV,	no,antiviral,antiviral,	no,viral regulation of cell survival/proliferation,viral regulation of cell survival/proliferation,
 ENSG00000120925	29743376,	HCMV,	proviral,	virus decreases immune response,
 ENSG00000120942	no			
 ENSG00000120948	7745706-dna-hiv1-ssRNART,	7745706-dna-hiv1-ssRNART,35499322-PEDV,31186504-HBV,	antiviral,antiviral,proviral,	viral gene expression,immune response,viral gene expression,
 ENSG00000121022	16882664-wnv-ssRNA,	16882664-wnv-ssRNA,21994455-IAV,	antiviral,proviral,	unspecified,viral gene expression,
 ENSG00000121053	8825615-hiv1-ssRNART,	8825615-hiv1-ssRNART,	antiviral,	immune response,
 ENSG00000121057	18786546-hiv1-ssRNART,	18786546-hiv1-ssRNART,	proviral,	viral genome replication,
 ENSG00000121058								
 ENSG00000121060	19454348-influenza-ssRNA,	19454348-influenza-ssRNA,35800772-IAV,34867921-IAV,34452305-SARSCoV2,	antiviral,antiviral,antiviral,antiviral,	virus-driven signaling,immune response,virus decreases immune response,virus decreases immune response,
 ENSG00000121067	no			
 ENSG00000121068	23388722-dna-hpv-dsDNA,	23388722-dna-hpv-dsDNA,	antiviral,	viral gene expression,
 ENSG00000121152	no			
 ENSG00000121236	24314652-hiv1-ssRNART,	no,28679761-EBOV,28679761-EBOV,35533195-EBOV,35263596-unspecified,27622505-NiV,	no,antiviral,proviral,proviral,antiviral,antiviral,	no,immune response,viral genome replication,viral gene expression,immune response,virus decreases immune response,
 ENSG00000121274	31801065,35867748,34191584,	HBV,HAV,HBV,	proviral,proviral,proviral,	viral gene expression,viral genome replication,viral genome replication,
 ENSG00000121297	no			
 ENSG00000121390	27783096,29662142,34675360,	HSV,HDV,HSV,	proviral,proviral,proviral,	viral gene expression,viral genome replication,viral gene expression,
 ENSG00000121440	25355882,28786561, HPV,HPV, antiviral,unspecified, viral genome replication,unspecified,			
 ENSG00000121486	no			
 ENSG00000121552	10619701-ssRNA,	10619701-ssRNA,	antiviral,	immune response,
 ENSG00000121594	16177101-hiv1-ssRNART,15110532-adv-dsDNA,	16177101-hiv1-ssRNART,15110532-adv-dsDNA,15163715-HIV,	antiviral,proviral,proviral,	virus decreases immune response,viral receptor,viral entry,
 ENSG00000121653	16840345-vacv-dsDNA,	no,10482593-HSV,	no,antiviral,	no,unspecified,
 ENSG00000121749	no			
 ENSG00000121766	21994455-influenza-ssRNA,	no,	no,	no,
 ENSG00000121769	no			
 ENSG00000121774	22280896-rna-fmdv-ssRNA,	22280896-rna-fmdv-ssRNA,31068419-HCV,26202240-EV71,19091369-HIV,	proviral,proviral,proviral,proviral,	viral translation,unspecified,viral translation,viral gene expression,
 ENSG00000121775	TMEM39B				
 ENSG00000121807	9239395-hiv1-ssRNART,	9239395-hiv1-ssRNART,33952647-IAV,	proviral,antiviral,	viral receptor,immune response,
 ENSG00000121848	24852021-hiv1-ssRNART,	24852021-hiv1-ssRNART,	antiviral,	immune viral sensing,
 ENSG00000121864	20484494-dna-mlv-ssRNART,	20484494-dna-mlv-ssRNART,20484494-MLV,	proviral,proviral,	viral gene expression,viral gene expression,
 ENSG00000121879	no			
 ENSG00000121892	no			
 ENSG00000121940	no			 ENSG00000121940	CLCC1								
 ENSG00000121966	25421818-hiv2-ssRNART,11027346-hiv1-ssRNART,	25421818-hiv2-ssRNART,11027346-hiv1-ssRNART,25200953-unspecified,	proviral,proviral,antiviral,	viral receptor,viral receptor,immune response,
 ENSG00000122026	no			
 ENSG00000122068	21814512-kshv-dsDNA,	21814512-kshv-dsDNA,30301920-HSV,	proviral,proviral,	viral transport-late,viral transport-late,
 ENSG00000122126	no			
 ENSG00000122140	no			
 ENSG00000122194	20702651-influenza-ssRNA,	20702651-influenza-ssRNA,	proviral,	viral entry,
 ENSG00000122218	17166901-sarscov-ssRNA,	no,29946045-HCMV,	no,proviral,	no,unspecified, ENSG00000122218	COPA	29946045	HCMV	viral genome replication	proviral
 ENSG00000122257	30550789,34260076,	EBOV,EBOV,	antiviral,antiviral,	viral gene expression,viral gene expression,
 ENSG00000122299	ZC3H7A				
 ENSG00000122359				
 ENSG00000122378	no			
 ENSG00000122406	37382527,	HEV,	proviral,	viral translation,			
 ENSG00000122484	no			
 ENSG00000122507				
 ENSG00000122512	16510450-ebv-dsDNA,	16510450-ebv-dsDNA,	proviral,	viral genome replication,
 ENSG00000122545				 ENSG00000122545	SEPTIN7	29921601,	VACV,	antiviral,	viral release,		
 ENSG00000122550	no			
 ENSG00000122565	17923087,	MLV,	antiviral,	unspecified,
 ENSG00000122566	21865391-rna-jev-ssRNA,	21865391-rna-jev-ssRNA,32295924-HSV,31320558-unspecified,	proviral,proviral,antiviral,	viral genome replication,viral release,immune viral sensing, ENSG00000122566	21865391-rna-jev-ssRNA,	21865391-rna-jev-ssRNA,32295924-HSV,31320558-unspecified,	proviral,proviral,antiviral,	viral genome replication,viral release,immune viral sensing, ENSG00000122566	HNRNPA2B1	32295924,	HSV,	proviral,	viral release,	immune response,	31320558,
 ENSG00000122642	no			
 ENSG00000122643	26868874,	CSFV,	antiviral,	unspecified,
 ENSG00000122687				
 ENSG00000122692	24945353-influenza-ssRNA,	24945353-influenza-ssRNA,	proviral,	viral gene expression,
 ENSG00000122694	no			
 ENSG00000122705	no			
 ENSG00000122741	no			
 ENSG00000122779	17287283-adv-dsDNA,	no,32324863-VSV,32932986-unspecified,	no,antiviral,antiviral,	no,immune response,viral gene expression,
 ENSG00000122786	16115893-kshv-dsDNA,	no,	no,	no,
 ENSG00000122852	18566427-hiv1-ssRNART,14515273-rsv-ssRNA,10873155-rcmv-dsDNA,7844369-influenza-ssRNA,	no,14515273-rsv-ssRNA,10873155-rcmv-dsDNA,7844369-influenza-ssRNA,	no,antiviral,proviral,antiviral,	no,no,no,no,
 ENSG00000122870	no			
 ENSG00000122877	11909874-hiv1-ssRNART,	11909874-hiv1-ssRNART,25979336-unspecified,	proviral,antiviral,	viral regulation of host gene expression,immune response,
 ENSG00000122882	no			
 ENSG00000122884	no			
 ENSG00000122958	25393110,34914966,	HIV1,SARSCoV2,	proviral,proviral,	viral assembly,unspecified,
 ENSG00000122966	CIT	17166835,27339686,26524911,	HCV,HIV-1,HIV-1,	unspecified,viral release,unspecified,	proviral,proviral,proviral, ENSG00000122966	CIT	17166835,27339686,26524911,	HCV,HIV-1,HIV-1,	unspecified,viral release,unspecified,	proviral,proviral,proviral,
 ENSG00000122970	no			
 ENSG00000123064	21994455-influenza-ssRNA,	no,	no,	no,
 ENSG00000123080	32483149,	HBV,MHV68,	proviral,antiviral,	viral regulation of cell cycle,viral latency,
 ENSG00000123091	23308279,31507581,26937036,	unspecified,NDV,JEV,	proviral,proviral,proviral,	immune response,immune response,immune response,
 ENSG00000123104				
 ENSG00000123124	17609263-htlv-ssRNART,	17609263-htlv-ssRNART,28768865-EBOV,12450395-ADV,	proviral,proviral,proviral,	viral release,viral release,viral entry, ENSG00000123124	17609263-htlv-ssRNART,	17609263-htlv-ssRNART,28768865-EBOV,12450395-ADV,	proviral,proviral,proviral,	viral release,viral release,viral entry, ENSG00000123124	WWP1	21677686,	HIV,	proviral,	viral release,	assembly,	17609263,
 ENSG00000123130	no			
 ENSG00000123131	no			
 ENSG00000123136	16478985-hcmv-dsDNA,	16478985-hcmv-dsDNA,21859714-IAV,32393512-unspecified,	proviral,proviral,proviral,	viral transport-late,immune response,immune response,
 ENSG00000123143	10809724-hpv-dsDNA,	no,	no,	no,
 ENSG00000123144	no			
 ENSG00000123154				
 ENSG00000123159	15767424-hpv-dsDNA,20091192-hbv-dsDNART,	15767424-hpv-dsDNA,no,	antiviral,no,	viral regulation of cell survival/proliferation,no,
 ENSG00000123200				
 ENSG00000123240	19609363-htlv-ssRNART,	19609363-htlv-ssRNART,35921711-unspecified,20174559-SEV,34880107-HSV,	proviral,proviral,proviral,antiviral,	viral regulation of cell survival/proliferation,immune response,immune response,immune response,
 ENSG00000123268	20413592-dna-blv-ssRNART,20053736-dna-ebv-dsDNA,	20413592-dna-blv-ssRNART,20053736-dna-ebv-dsDNA,	proviral,proviral,	viral latency,viral gene expression,
 ENSG00000123297	20798060,	20798060-unspecified,	proviral,	viral genome replication,
 ENSG00000123338	no			
 ENSG00000123349	18398700-hcv-ssRNA,	no,	no,	no, ENSG00000123349	PFDN5				
 ENSG00000123352	no			
 ENSG00000123358	16847753-hpv-dsDNA,	no,29053748-IAV,24744301-HCV,	no,antiviral,proviral,	no,immune response,viral entry,
 ENSG00000123374	23065011-hpv-dsDNA,22951823-hbv-dsDNART,	no,9696820-BPV,12114499-HIV,29782647-HBV,	no,proviral,proviral,proviral,	no,unspecified,viral gene expression,immune response,
 ENSG00000123384	11100124-hiv1-ssRNART,	no,34559985-RVFV,	no,proviral,	no,viral entry,
 ENSG00000123395	no			
 ENSG00000123415	16103149-hiv1-ssRNART,	no,17360488-HIV,	no,antiviral,	no,unspecified,
 ENSG00000123416	no			
 ENSG00000123444	16038965-hpv-dsDNA,	no,	no,	no,
 ENSG00000123505	no			
 ENSG00000123545	33635491,	VSV,	antiviral,	unspecified,
 ENSG00000123560	20427532-mhv-ssRNA,17392370-humancoronavirus-ssRNA,	no,no,16971428-MHV,	no,no,proviral,	no,no,viral genome replication, ENSG00000123560	PLP1	26807581	HSV	viral entry	proviral				
 ENSG00000123562	no			
 ENSG00000123595	27630244,21563830,15263003,15263003,	HCV,HIV1,EBOV,MARV,	proviral,proviral,proviral,proviral,	viral release,viral release,unspecified,unspecified, ENSG00000123595	27630244,21563830,15263003,15263003,	HCV,HIV1,EBOV,MARV,	proviral,proviral,proviral,proviral,	viral release,viral release,viral transport-ambiguous,viral transport-ambiguous, ENSG00000123595	RAB9A	24480419,	HCV,	proviral,	viral release,		
 ENSG00000123609	21994455-influenza-ssRNA,	21994455-influenza-ssRNA,	proviral,	viral gene expression,
 ENSG00000123684	no			
 ENSG00000123728	no			
 ENSG00000123815	no						
 ENSG00000123836	no			
 ENSG00000123838	21642539-denv-ssRNA,	21642539-denv-ssRNA,	antiviral,	virus decreases immune response,
 ENSG00000123908	30997501,26451954,21948796,35573771,35533808,31400113,21948796,	HCV,EV71,HIV1,SVA,unspecified,KSHV,HIV,	proviral,proviral,proviral,antiviral,antiviral,antiviral,proviral,	viral genome replication,viral translation,no,unspecified,immune response,virus decreases immune response,viral gene expression,
 ENSG00000123977	no			
 ENSG00000123983	18003621,	HCV,	proviral,	viral release, ENSG00000123983	18003621,	HCV,	proviral,	viral release,
 ENSG00000123989	no			 ENSG00000123989	CHPF							
 ENSG00000124067	17518369,	HCV,	proviral,	no,			
 ENSG00000124074	no			
 ENSG00000124102	23637403-hsv-dsDNA,	23637403-hsv-dsDNA,	antiviral,	unspecified,
 ENSG00000124107	9456660-hiv1-ssRNART,	9456660-hiv1-ssRNART,	antiviral,	immune response,
 ENSG00000124145	21482826-hiv1-ssRNART,	no,34510494-SARSCoV2,24751902-HCV,14645569-HPV,	no,proviral,proviral,proviral,	no,viral entry,viral entry,viral receptor,
 ENSG00000124151	22627138-hbv-dsDNART,	22627138-hbv-dsDNART,19460752-HIV,	proviral,proviral,	viral regulation of cell survival/proliferation,viral gene expression,
 ENSG00000124155	27760325,	HSV,	antiviral,	virus decreases immune response,
 ENSG00000124160	no			
 ENSG00000124164	22720086-hcv-ssRNA,	no,16227268-HCV,26784321-HCV,30717447-HSV,33059057-JEV,35953480-HCMV,	no,proviral,proviral,proviral,proviral,proviral,	no,unspecified,viral genome replication,viral transport-late,unspecified,unspecified,
 ENSG00000124177	20631145-hpv-dsDNA,	no,23408615-IAV,	no,antiviral,	no,viral genome replication,
 ENSG00000124181	23028325-kshv-dsDNA,	no,32040506-HCV,34143834-KSHV,26437031-HTLV,	no,proviral,proviral,proviral,	no,unspecified,viral regulation of cell survival/proliferation,viral regulation of cell survival/proliferation,
 ENSG00000124193	20685659-rna-hiv1-ssRNART,	20685659-rna-hiv1-ssRNART,	proviral,	viral gene expression,
 ENSG00000124198	17567696,	poliovirus,	proviral,	viral transport-ambiguous,
 ENSG00000124207	no			
 ENSG00000124214	21945618-influenza-ssRNA,	21945618-influenza-ssRNA,35908442-unspecified,35663023-HBV,34893869-HIV,34452292-RABV,30744035-EV71,30301857-EBOV,27106056-HCV,20504931-IAV,	proviral,antiviral,proviral,proviral,antiviral,proviral,proviral,proviral,proviral,	no,immune response,viral genome replication,viral translation,unspecified,viral translation,viral gene expression,virus decreases immune response,viral assembly,
 ENSG00000124222				
 ENSG00000124228				
 ENSG00000124256	19590578-mcmv-dsDNA,12777633-dsDNA,	19590578-mcmv-dsDNA,12777633-dsDNA,34688984-unspecified,	antiviral,antiviral,antiviral,	immune viral sensing,immune viral sensing,immune viral sensing,
 ENSG00000124299	26159719,25031340,	WNV,IAV,	antiviral,proviral,	virus decreases immune response,viral entry,
 ENSG00000124333	18042464,	unspecified,	antiviral,	immune response,
 ENSG00000124357	no			
 ENSG00000124383	MPHOSPH10				
 ENSG00000124422	32130408,	unspecified,	antiviral,	immune response,
 ENSG00000124486	26596467,35709296,	HSV,ADV,	antiviral,antiviral,	no,viral transport-early,
 ENSG00000124493				
 ENSG00000124507	22488361,	unspecified,	antiviral,	immune response,
 ENSG00000124523	SIRT5	34158847	unspecified	immune response	antiviral
 ENSG00000124532	no			
 ENSG00000124535	no			
 ENSG00000124562	no			
 ENSG00000124571	21297638-rna-adv-dsDNA,	no,35259598-IAV,35259598-IAV,	no,antiviral,antiviral,	no,unspecified,virus decreases immune response,
 ENSG00000124575	no			
 ENSG00000124608				
 ENSG00000124610	no			
 ENSG00000124614	22672539-hiv1-ssRNART,	no,33912921-VACV,23379559-HCV,	no,proviral,proviral,	no,viral translation,viral translation,
 ENSG00000124635	no			
 ENSG00000124659	no			
 ENSG00000124664	24027338-dna-hsv-dsDNA,	24027338-dna-hsv-dsDNA,	proviral,	viral gene expression,
 ENSG00000124762	15870436-kshv-dsDNA,9284048-hpv-dsDNA,	no,9284048-hpv-dsDNA,35180274-IAV,35180274-IAV,33869322-PRRSV,	no,antiviral,antiviral,antiviral,antiviral,	no,viral regulation of cell cycle,immune response,viral genome replication,viral regulation of cell cycle,
 ENSG00000124766	32084507,33517839,	HBV,unspecified,	antiviral,proviral,	no,virus decreases immune response,
 ENSG00000124767				
 ENSG00000124783	no			
 ENSG00000124784	no			
 ENSG00000124787	no			
 ENSG00000124789	23523133-hiv1-ssRNART,23049930-hiv1-ssRNART,	23523133-hiv1-ssRNART,23049930-hiv1-ssRNART,	proviral,proviral,	viral transport-early,viral transport-early,
 ENSG00000124795	12388720-kshv-dsDNA,	12388720-kshv-dsDNA,	proviral,	viral latency,
 ENSG00000124802	no			
 ENSG00000124831	9671805-rna-hiv1-ssRNART,	no,26045710-HCV,20453844-unspecified,	no,antiviral,antiviral,	no,immune response,immune viral sensing,
 ENSG00000124882	19034604-hbv-dsDNART,	19034604-hbv-dsDNART,	proviral,	unspecified,
 ENSG00000124942	16641280-crpv-dsDNA,	no,	no,	no,
 ENSG00000125037	33057066,	JEV,	proviral,	unspecified,
 ENSG00000125107	29669014,29593045,	HCV,ADV,	proviral,antiviral,	no,unspecified,
 ENSG00000125148	21994455-influenza-ssRNA,	no,	no,	no,
 ENSG00000125257	no			
 ENSG00000125266	16007075-nipahvirus-ssRNA,	16007075-nipahvirus-ssRNA,21976681-unspecified,	proviral,antiviral,	viral receptor,immune response,
 ENSG00000125304	28404855,32280726,30996093,	CHIKV,AAV,VACV,	proviral,proviral,proviral,	no,unspecified,viral entry,
 ENSG00000125347	9001242-dna-ebv-dsDNA,	9001242-dna-ebv-dsDNA,18216101-HIV,11904369-HCV,	proviral,proviral,antiviral,	viral gene expression,viral gene expression,immune response,
 ENSG00000125354	17229681-hcv-ssRNA,	17229681-hcv-ssRNA,	proviral,	viral genome replication, ENSG00000125354	SEPTIN6	29921601,	VACV,	antiviral,	viral release,		
 ENSG00000125356				
 ENSG00000125414	no			
 ENSG00000125445				
 ENSG00000125447	18439901,	HIV1,	antiviral,	viral release, ENSG00000125447	18439901,	HIV1,	antiviral,	viral release, ENSG00000125447	GGA3	18439901,	HIV,	proviral,	viral release,	assembly,	18439901,
 ENSG00000125450	no			
 ENSG00000125454	no			
 ENSG00000125457	no			 ENSG00000125457	MIF4GD				
 ENSG00000125458	23874742-hcv-ssRNA,	no,	no,	no,
 ENSG00000125484	no			
 ENSG00000125505	no			
 ENSG00000125538	1907279-hiv1-ssRNART,	1907279-hiv1-ssRNART,	antiviral,	immune response,
 ENSG00000125651	10704353-hiv1-ssRNART,	10704353-hiv1-ssRNART,	proviral,	viral gene expression,
 ENSG00000125656	33731338,	unspecified,	proviral,	immune response,
 ENSG00000125676	no			
 ENSG00000125686	no			
 ENSG00000125691	34061577,11129635,	ZIKV,VCV,	proviral,antiviral,	unspecified, unspecified,			
 ENSG00000125730	16571820-hsv-dsDNA,	16571820-hsv-dsDNA,36037478-PEDV,29731897-HBV,22171262-HCV,	antiviral,antiviral,antiviral,antiviral,	immune response,virus decreases immune response,virus decreases immune response,virus decreases immune response,
 ENSG00000125740	21937452-dna-hpv-dsDNA,	21937452-dna-hpv-dsDNA,	proviral,	viral gene expression,
 ENSG00000125741				
 ENSG00000125743	no			
 ENSG00000125753	10553910,32997728,	VACV,HTLV,	proviral,proviral,	viral transport-ambiguous,viral transport-late,
 ENSG00000125755				
 ENSG00000125780	16257432-hpv-dsDNA,	no,	no,	no,
 ENSG00000125798	12163577-dna-hbv-dsDNART,	12163577-dna-hbv-dsDNART,24478438-HCV,	antiviral,antiviral,	viral gene expression,unspecified,
 ENSG00000125810	15292184-hcv-ssRNA,	no,15004139-unspecified,	no,antiviral,	no,immune response,
 ENSG00000125817	25281565-htlv-ssRNART,	no,	no,	no,
 ENSG00000125826	18711448,32907941,	SDV,unspecified,	proviral,proviral,	immune response,imune response,
 ENSG00000125827	no			
 ENSG00000125835	no			
 ENSG00000125844	31384002,	DENV,	proviral,	viral translation,
 ENSG00000125868	no			
 ENSG00000125870	no			
 ENSG00000125871	no			
 ENSG00000125875	22491470-hcv-ssRNA,	22491470-hcv-ssRNA,	proviral,	viral genome replication,
 ENSG00000125901	no			
 ENSG00000125912	no			
 ENSG00000125931	10327051-adv-dsDNA,	no,	no,	no,
 ENSG00000125944	19808671,	HIV1,	proviral,	unspecified,
 ENSG00000125945	no			
 ENSG00000125952	10074148-dna-ebv-dsDNA,	10074148-dna-ebv-dsDNA,	antiviral,	viral gene expression,
 ENSG00000125968	21701587-ebv-dsDNA,	21701587-ebv-dsDNA,34975318-HBV,32992599-FMDV,	proviral,antiviral,antiviral,	unspecified,viral gene expression,immune response,
 ENSG00000125970	32661314,35753351,	ADV,PEDV,	antiviral,antiviral,	unspecified,unspecified,
 ENSG00000125977	no			
 ENSG00000125991	no			
 ENSG00000125999	no			
 ENSG00000126001	CEP250				
 ENSG00000126016	25633977,31905227,35107375,33536174,	HIV1,MARV,EBOV,EBOV,	proviral,proviral,proviral,proviral,	viral release,viral release,viral release,viral release, ENSG00000126016	25633977,31905227,35107375,33536174,	HIV1,MARV,EBOV,EBOV,	proviral,proviral,proviral,proviral,	viral release,viral release,viral release,viral release, ENSG00000126016	AMOT	35107375,	EBOV,	proviral,	viral release,	assembly,	25633977,
 ENSG00000126062	no			
 ENSG00000126067	14550573-hiv1-ssRNART,	no,	no,	no,
 ENSG00000126107	33608556,	unspecified,	antiviral,	immune response,
 ENSG00000126214	21925109,	21925109-unspecified,28485852-VACV,15254171-ASFV,	proviral,proviral,proviral,	viral transport-early,viral release,viral transport-late, ENSG00000126214	21925109,	21925109-unspecified,28485852-VACV,15254171-ASFV,	proviral,proviral,proviral,	viral transport-early,viral release,viral transport-late,
 ENSG00000126216	TUBGCP3				
 ENSG00000126218	19603000-adv-dsDNA,2160855-hsv-dsDNA,	19603000-adv-dsDNA,no,23019612-ADV,21596747-ADV,	proviral,no,antiviral,proviral,	viral receptor,no,immune response,viral entry,
 ENSG00000126226	no			
 ENSG00000126247	no			 ENSG00000126247	CAPNS1	37665326,	CVB1,	proviral,	viral release,		
 ENSG00000126249				
 ENSG00000126254	no			
 ENSG00000126261	35181598,	HIV,	antiviral,	immune response,
 ENSG00000126267	no			
 ENSG00000126351	7609079-hiv1-ssRNART,	7609079-hiv1-ssRNART,	proviral,	viral gene expression,
 ENSG00000126353	22915808-hcmv-dsDNA,	no,28356527-WNV,19454682-unspecified,17881634-HIV,	no,antiviral,proviral,	no,viral transport-ambiguous,immune response,viral entry,
 ENSG00000126432	no			
 ENSG00000126456	24049179-hsv-dsDNA,	24049179-hsv-dsDNA,35853521-ASFV,34745071-PRABV,34509038-SARSCoV2,33328306-CSFV,	antiviral,antiviral,antiviral,antiviral,antiviral,	immune response,virus decreases immune response,virus decreases immune response,virus decreases immune response,virus decreases immune response,
 ENSG00000126457	23388725-hbv-dsDNART,	23388725-hbv-dsDNART,27520967-WNV,19913501-HSV,19264777-ADV,17065208-unspecified,16306605-HCV,	antiviral,proviral,proviral,proviral,antiviral,antiviral,	viral gene expression,viral genome replication,viral gene expression,viral translation,immune response,unspecified,
 ENSG00000126458	no			
 ENSG00000126549				
 ENSG00000126561	16339411-kshv-dsDNA,	no,14610185-HIV,	no,antiviral,	no,virus decreases immune response,
 ENSG00000126581	19759141-hsv-dsDNA,	19759141-hsv-dsDNA,33352639-DENV,	antiviral,proviral,	virus decreases immune response,viral regulation of cell survival/proliferation, ENSG00000126581	BECN1	33114346,33114346,33114346,	HCV,DENV,ZIKV,	proviral,proviral,proviral,	viral release,viral release,viral release,	virus decreases immune response,assembly,	33172327,37039677,
 ENSG00000126602	25750764,	unspecified,	proviral,	viral transport-ambiguous,
 ENSG00000126746	32152414,25800874,	IAV,HPV,	antiviral,proviral,	immune response,unspecified,			
 ENSG00000126756	22933289-ebv-dsDNA,	22933289-ebv-dsDNA,35543189-unspecified,22131337-unspecified,	proviral,proviral,antiviral,	viral latency,immune response,immune response,
 ENSG00000126759	8630395-hiv1-ssRNART,	no,34956182-IAV,	no,antiviral,	no,immune response,
 ENSG00000126767	11024111-dna-hcmv-dsDNA,	11024111-dna-hcmv-dsDNA,30308183-HBV,17898074-HTLV,	proviral,proviral,proviral,	viral gene expression,viral gene expression,viral gene expression,
 ENSG00000126768				
 ENSG00000126773	16237761-hcv-ssRNA,	no,	no,	no,
 ENSG00000126777				
 ENSG00000126787	15286176-htlv-ssRNART,	15286176-htlv-ssRNART,	proviral,	viral release, ENSG00000126787	15286176-htlv-ssRNART,	15286176-htlv-ssRNART,	proviral,	viral release,
 ENSG00000126803	no			
 ENSG00000126858	31069716,	EV71,	proviral,	no,
 ENSG00000126870	no			
 ENSG00000126883	19386703-hsv-dsDNA,	19386703-hsv-dsDNA,30496303-HIV,25410864-ADV,9847314-HIV,	proviral,antiviral,proviral,proviral,	viral transport-early,immmune response,viral transport-early,viral transport-late,
 ENSG00000126934	17079328,12829809,29339801,35013790,11172089,16374867,16051824,	MHV,HBV,HIV,HCMV,KSHV,	proviral,antiviral,antiviral,proviral,proviral,	no,no,viral gene expression,viral gene expression,viral gene expression,
 ENSG00000126945	21823664-hcv-ssRNA,	no,	no,	no,
 ENSG00000126950	no			
 ENSG00000126953	no			
 ENSG00000126970				
 ENSG00000127022	22915798-sarscov-ssRNA,	22915798-sarscov-ssRNA,	proviral,	viral gene expression, ENSG00000127022	CANX	9420286,8551615,	HBV,HCV,	viral assembly,viral assembly,	proviral,proviral,
 ENSG00000127124	11161801-dna-hiv1-ssRNART,	no,	no,	no,
 ENSG00000127152	17245431-dna-hiv1-ssRNART,	17245431-dna-hiv1-ssRNART,31511615-HIV,	proviral,antiviral,	viral latency,viral gene expression,
 ENSG00000127184	no			
 ENSG00000127191	23890813-rotavirus-dsRNA,23774506-hiv1-ssRNART,12796506-hcv-ssRNA,16311516-kshv-dsDNA,	23890813-rotavirus-dsRNA,23774506-hiv1-ssRNART,no,16311516-kshv-dsDNA,	antiviral,proviral,no,proviral,	virus decreases immune response,no,no,viral regulation of cell survival/proliferation,
 ENSG00000127314				
 ENSG00000127328	no			
 ENSG00000127337	no			
 ENSG00000127419	no			
 ENSG00000127445	23221557-ebv-dsDNA,17681194-hbv-dsDNART,	23221557-ebv-dsDNA,17681194-hbv-dsDNART,34238995-HBV,27556400-HCMV,26675666-FCOV,25913034-HIV,25913034-HIV,21680504-HCV,19338781-HTLV,18684817-HIV,16699525-unspecified,	proviral,proviral,proviral,proviral,proviral,proviral,proviral,proviral,proviral,proviral,proviral,	viral genome replication,viral regulation of cell survival/proliferation,viral gene expression,viral transport-late,unspecified,viral transport-ambiguous,viral genome replication,unspecified,viral regulation of cell survival/proliferation,immune response,immune response,
 ENSG00000127452	FBXL12				
 ENSG00000127463	28012275,	SV40,	proviral,	viral entry, ENSG00000127463	EMC1	28012275	SV40	viral transport-early	proviral
 ENSG00000127481	16061792-hpv-dsDNA,23555265-denv-ssRNA,22232672-hpv-dsDNA,	16061792-hpv-dsDNA,23555265-denv-ssRNA,no,35894122-SARSCoV2,35032865-RVFV,26651948-IAV,	proviral,proviral,no,antiviral,proviral,proviral,	viral regulation of cell survival/proliferation,virus decreases immune response,no,viral release,unspecified,viral release, ENSG00000127481	16061792-hpv-dsDNA,23555265-denv-ssRNA,22232672-hpv-dsDNA,	16061792-hpv-dsDNA,23555265-denv-ssRNA,no,35894122-SARSCoV2,35032865-RVFV,26651948-IAV,	proviral,proviral,no,antiviral,proviral,proviral,	viral regulation of cell survival/proliferation,virus decreases immune response,no,viral release,unspecified,viral release,
 ENSG00000127483	31819167,	SV40,	antiviral,	viral regulation of cell survival/proliferation,
 ENSG00000127511	12414923-dna-polyomavirus-dsDNA,	12414923-dna-polyomavirus-dsDNA,	antiviral,	viral genome replication,
 ENSG00000127526	35475666,	HSV,	proviral,	viral release,
 ENSG00000127554	GFER				
 ENSG00000127603	no			
 ENSG00000127616	22262178-dna-hpv-dsDNA,16687403-hiv1-ssRNART,	22262178-dna-hpv-dsDNA,16687403-hiv1-ssRNART,	proviral,proviral,	viral gene expression,viral gene expression,
 ENSG00000127666	15767367-vacv-dsDNA,21931545-hav-ssRNA,	15767367-vacv-dsDNA,21931545-hav-ssRNA,	antiviral,antiviral,	virus decreases immune response,virus decreases immune response,
 ENSG00000127824	no			
 ENSG00000127831	29074568,	SEV,	proviral,	viral release, ENSG00000127831	29074568,	SEV,	proviral,	viral release,
 ENSG00000127837				
 ENSG00000127838	no			
 ENSG00000127870	35973638,	VSV,	antiviral,	immune response,			
 ENSG00000127884	23275097-hbv-dsDNART,	no,	no,	no,
 ENSG00000127914	21911577-denv-ssRNA,	no,	no,	no, ENSG00000127914	AKAP9				
 ENSG00000127948	POR				
 ENSG00000128016	14679154-ssRNART,14679154-htlv-ssRNART,	no,no,35477960-unspecified,	no,no,antiviral,	no,no,immune response,
 ENSG00000128050	no			
 ENSG00000128052	10077638-poxvirus-dsDNA,	no,	no,	no,
 ENSG00000128159	no			
 ENSG00000128185	no			
 ENSG00000128191	19272132,	HIV,	antiviral,	unspecified,			
 ENSG00000128228	no			
 ENSG00000128245	30358169,	HBV,	proviral,	viral regulation of cell survival/proliferation,
 ENSG00000128272	9190894-htlv-ssRNART,	9190894-htlv-ssRNART,32184774-PCV2,28465428-HIV,28465428-HIV,	proviral,proviral,antiviral,proviral,	viral gene expression,unspecified,immune response,viral gene expression,
 ENSG00000128276	25107902-hiv1-ssRNART,	25107902-hiv1-ssRNART,	proviral,	viral genome integration,
 ENSG00000128283	no			
 ENSG00000128294	24569807-hiv1-ssRNART,	24569807-hiv1-ssRNART,	proviral,	unspecified,
 ENSG00000128383	17977970-hiv1-ssRNART,16527742-aav-ssDNA,	17977970-hiv1-ssRNART,16527742-aav-ssDNA,	antiviral,antiviral,	immune response,no,
 ENSG00000128394	15152192-hiv1-ssRNART,15141007-hiv1-ssRNART,	15152192-hiv1-ssRNART,15141007-hiv1-ssRNART,	antiviral,antiviral,	immune response,immune response,
 ENSG00000128422	no			
 ENSG00000128463	32111841,	SV40,	proviral,	viral entry,
 ENSG00000128563	no			
 ENSG00000128564	no			
 ENSG00000128585	no			
 ENSG00000128590	18708056,	HBV,	antiviral,	unspecified,
 ENSG00000128591	no			
 ENSG00000128595	no			
 ENSG00000128604	24532789-hiv2-ssRNART,	24532789-hiv2-ssRNART,29079574-HCV,	antiviral,antiviral,	virus decreases immune response,immune response,
 ENSG00000128609	no			
 ENSG00000128626	no			
 ENSG00000128641	no			
 ENSG00000128654	no			
 ENSG00000128708	26640654,31695772,	HBV,HBV,	proviral,proviral,	unspecified,viral gene expression,
 ENSG00000128731	22645313-hpv-dsDNA,	no,	no,	no,
 ENSG00000128739	no			
 ENSG00000128829	16601681-rna-sinv-ssRNA,	16601681-rna-sinv-ssRNA,23110064-HIV,23110064-HIV,	antiviral,antiviral,antiviral,	viral translation,viral translation,virus decreases immune response,
 ENSG00000128833	19641326,	DENV2,	proviral,	viral release, ENSG00000128833	19641326,	DENV2,	proviral,	viral release, ENSG00000128833	MYO5C	19641326,	DENV,	proviral,	viral release,		
 ENSG00000128951	23341616-dna-hiv1-ssRNART,	23341616-dna-hiv1-ssRNART,	antiviral,	viral integration,
 ENSG00000128973	no			
 ENSG00000129003	no			
 ENSG00000129009	no			 ENSG00000129009	ISLR				
 ENSG00000129083	26041291,	SARSCOV,	proviral,	unspecified,
 ENSG00000129084	24669782,	influenza,	proviral,	unspecified,
 ENSG00000129103	no			
 ENSG00000129116	no			
 ENSG00000129128	no			
 ENSG00000129245	28468889,	EEEV,	proviral,	viral genome replication,
 ENSG00000129250	no			
 ENSG00000129255				
 ENSG00000129315	9491887-hiv1-ssRNART,10545121-hiv1-ssRNART,	9491887-hiv1-ssRNART,no,20943989-IAV,	proviral,no,proviral,	viral gene expression,no,viral gene expression,
 ENSG00000129347				
 ENSG00000129351	21987769-ebov-ssRNA,	21987769-ebov-ssRNA,28869005-IAV,28869005-IAV,26891316-HIV,24719423-HCV,	antiviral,antiviral,proviral,proviral,proviral,	viral genome replication,immune response,unspecified,viral gene expression,viral genome replication,
 ENSG00000129353	no			 ENSG00000129353	SLC44A2				
 ENSG00000129460	NGDN				
 ENSG00000129465	18442983-hcmv-dsDNA,	18442983-hcmv-dsDNA,33796483-ZIKV,28410401-IAV,	antiviral,antiviral,antiviral,	virus decreases apoptosis,immune response,immune response,
 ENSG00000129473	BCL2L2	22850539	IAV	virus increases apoptosis	antiviral
 ENSG00000129484	22623791,	HSV,	antiviral,	virus decreases apoptosis,
 ENSG00000129514	15748903-dna-mmtv-ssRNART,	15748903-dna-mmtv-ssRNART,	proviral,	viral gene expression,
 ENSG00000129559	23300442,36173301,36173301,36173301,35510863,34716866,34506605,28252002,	HIV1,HSV,PRV,BOHV,EV71,HBV,unspecified,IAV,	proviral,proviral,proviral,proviral,antiviral,proviral,antiviral,antiviral,	virus decreases immune response,viral entry,viral entry,viral entry,unspecified,unspecified,immune response,immune response,
 ENSG00000129562	no			
 ENSG00000129625	no			 ENSG00000129625	REEP5				
 ENSG00000129636	no			
 ENSG00000129646				
 ENSG00000129675	16374509-hiv1-ssRNART,	no,	no,	no,
 ENSG00000129824	no			
 ENSG00000129932	9714299,	HIV1,	proviral,	viral translation,
 ENSG00000129968	no			 ENSG00000129968	ABHD17A				
 ENSG00000130147	30842330,	MCV,	antiviral,	virus decreases immune response, ENSG00000130147	30842330,	MCV,	proviral,	virus decreases immune response,
 ENSG00000130159	25449573-hbv-dsDNART,	25449573-hbv-dsDNART,	antiviral,	immune response, ENSG00000130159	ECSIT	25449573	HBV	immune response	antiviral
 ENSG00000130164	23589850-vsiv-ssRNA,	23589850-vsiv-ssRNA,	proviral,	viral receptor, ENSG00000130164	LDLR	26339060,	VSV,	proviral,	viral release,		
 ENSG00000130175	24769044,	HBV,	antiviral,	immune response,
 ENSG00000130176	no			
 ENSG00000130177	no			
 ENSG00000130193	no			
 ENSG00000130202	11602758-hsv-dsDNA,	11602758-hsv-dsDNA,24116228-unspecified,	proviral,antiviral,	viral receptor,immune response,
 ENSG00000130203	31027190,35902969,29695434,	HCV,ZIKV,HCV,	proviral,proviral,proviral,	viral release,viral release,viral assembly, ENSG00000130203	31027190,35902969,29695434,	HCV,ZIKV,HCV,	proviral,proviral,proviral,	viral release,viral release,viral assembly, ENSG00000130203	APOE	38191051,	HCV,	proviral,	viral release,		
 ENSG00000130204	25140902-influenza-ssRNA,	25140902-influenza-ssRNA,	proviral,	virus decreases immune response,
 ENSG00000130208	18667498-hcv-ssRNA,	18667498-hcv-ssRNA,	proviral,	viral assembly,
 ENSG00000130224	no			
 ENSG00000130227	no			
 ENSG00000130234	22438550-sarscov-ssRNA,	22438550-sarscov-ssRNA,	proviral,	viral receptor, ENSG00000130234	ACE2	22438550	SARS-CoV	viral receptor	proviral
 ENSG00000130254	no			
 ENSG00000130255	no			 ENSG00000130255	RPL36				
 ENSG00000130294	23804637-prv-dsDNA,15722511-hsv-dsDNA,	23804637-prv-dsDNA,15722511-hsv-dsDNA,	proviral,proviral,	viral release,viral transport-ambiguous, ENSG00000130294	23804637-prv-dsDNA,15722511-hsv-dsDNA,	23804637-prv-dsDNA,15722511-hsv-dsDNA,	proviral,proviral,	viral release,viral transport-ambiguous, ENSG00000130294	KIF1A	32511265,	HSV,	proviral,	viral release,		
 ENSG00000130303	23201263-hiv1-ssRNART,18200009-hiv1-ssRNART,	23201263-hiv1-ssRNART,18200009-hiv1-ssRNART,23201263-hiv1-ssRNART,18200009-hiv1-ssRNART,32376625-HIV,	antiviral,antiviral,antiviral,antiviral,antiviral,	viral release,viral release,immune response,immune response,virus decreases immune response, ENSG00000130303	23201263-hiv1-ssRNART,18200009-hiv1-ssRNART,	23201263-hiv1-ssRNART,18200009-hiv1-ssRNART,23201263-hiv1-ssRNART,18200009-hiv1-ssRNART,32376625-HIV,	antiviral,antiviral,antiviral,antiviral,antiviral,	viral release,viral release,immune response,immune response,virus decreases immune response,
 ENSG00000130304	no			
 ENSG00000130309	no			 ENSG00000130309	COLGALT1				
 ENSG00000130311	18464893,	HIV,	proviral,	viral genome replication,
 ENSG00000130312	no			
 ENSG00000130340	17696407-kshv-dsDNA,	no,31449523-CHIKV,	no,proviral,	no,viral entry,
 ENSG00000130382	20471949,23251033,20471948,	HIV1,HIV1,HIV1,	unspecified,proviral,proviral,	unspecified,viral genome replication,unspecified,			
 ENSG00000130402	24802111-influenza-ssRNA,	24802111-influenza-ssRNA,	proviral,	viral transport-ambiguous,
 ENSG00000130414	NDUFA10				
 ENSG00000130489	not_prot			
 ENSG00000130513	GDF15				
 ENSG00000130520	no			
 ENSG00000130522	8617242-hpv-dsDNA,	no,22696638-HTLV,28260789-HTLV,	no,proviral,proviral,	no,viral gene expression,viral regulation of cell survival/proliferation,
 ENSG00000130529	no			
 ENSG00000130560	no			
 ENSG00000130598	19637933-vacv-dsDNA,	no,	no,	no,
 ENSG00000130638	no			
 ENSG00000130640	TUBGCP2				
 ENSG00000130695	18985028-hcv-ssRNA,	no,	no,	no,
 ENSG00000130699	9311891-adv-dsDNA,	9311891-adv-dsDNA,23326574-EBV,	proviral,proviral,	viral gene expression,viral gene expression,
 ENSG00000130706	no			
 ENSG00000130707	30463977,	KSHV,	proviral,	viral regulation of cell survival/proliferation,
 ENSG00000130713	EXOSC2	35291294	SARS-CoV-2	viral genome replication	proviral
 ENSG00000130723	PRRC2B				
 ENSG00000130724	CHMP2A	27096867	MLV	viral release	proviral ENSG00000130724	CHMP2A	27096867	MLV	viral release	proviral ENSG00000130724	CHMP2A	22666250,	HIV,	proviral,	viral release,		
 ENSG00000130725	31301771,25142583,36124123,	ADV,BIV,HBV,	proviral,proviral,proviral,	no,virus decreases immune response,viral gene expression,
 ENSG00000130726	15596820-ebv-dsDNA,	15596820-ebv-dsDNA,35350437-HSV,30652970-HIV,25846574-HCMV,	proviral,antiviral,proviral,proviral,	viral genome replication,viral gene expression,viral latency,viral latency,
 ENSG00000130733				
 ENSG00000130741	no			
 ENSG00000130748	no			
 ENSG00000130749				
 ENSG00000130764	no			
 ENSG00000130779	no			
 ENSG00000130810	no			
 ENSG00000130811	no			
 ENSG00000130816	20147412-hbv-dsDNART,16983344-adv-dsDNA-hpv-dsDNA,	20147412-hbv-dsDNART,no,	antiviral,no,	viral gene expression,no, ENSG00000130816	DNMT1	20147412	HBV	viral gene expression	antiviral
 ENSG00000130818	17409159-kshv-dsDNA,	17409159-kshv-dsDNA,	proviral,	viral latency,
 ENSG00000130826				
 ENSG00000130829				
 ENSG00000130950	no			
 ENSG00000130957	19010963-rna-ev71-ssRNA,	19010963-rna-ev71-ssRNA,	antiviral,	viral translation,
 ENSG00000130985	33291814,20718500,18057259,	HSV,DENV,unspecified,	antiviral,proviral,proviral,	unspecified,unspecified,immune response, ENSG00000130985	33291814,	HSV,	antiviral,	immune response,
 ENSG00000131013	no			
 ENSG00000131015	20090832-hcmv-dsDNA,	no,17170457-HIV,12847260-HCMV,	no,antiviral,antiviral,	no,immune response,virus decreases immune response,
 ENSG00000131016	no			
 ENSG00000131018	38177122,	flaviviruses,	antiviral,	viral genome replication,			
 ENSG00000131019	20530255-hcmv-dsDNA,	20530255-hcmv-dsDNA,	antiviral,	virus decreases immune response,
 ENSG00000131023	25044019-hcv-ssRNA,	25044019-hcv-ssRNA,35441167-SARSCoV2,35394840-unspecified,	proviral,antiviral,antiviral,	viral genome replication,unspecified,immune response,
 ENSG00000131043	AAR2				
 ENSG00000131051	34079549,	PRRSV,	proviral,	unspecified, ENSG00000131051	34079549,	PRRSV,	proviral,	unspecified,
 ENSG00000131067	no			
 ENSG00000131095	22258240-chikv-ssRNA,	no,	no,	no,
 ENSG00000131100	18573235-denv-ssRNA,	18573235-denv-ssRNA,	proviral,	viral release, ENSG00000131100	18573235-denv-ssRNA,	18573235-denv-ssRNA,	proviral,	viral release,
 ENSG00000131142	18208323-vacv-dsDNA,	no,16670280-unspecified,	no,antiviral,	no,immune response,
 ENSG00000131143	no			
 ENSG00000131148	no			
 ENSG00000131165	CHMP1A	37185947,27096867,	HAV,MLV,	proviral,proviral,	viral release,viral release,		
 ENSG00000131196	14748509-dna-hiv1-ssRNART,	14748509-dna-hiv1-ssRNART,	proviral,	viral gene expression,
 ENSG00000131236	no			
 ENSG00000131238	31262842,	VSV,	antiviral,	immune response, ENSG00000131238	PPT1	31262842	VSV	immune response	antiviral
 ENSG00000131242	19761540-hcmv-dsDNA,	19761540-hcmv-dsDNA,	proviral,	viral assembly,
 ENSG00000131269	no			
 ENSG00000131323	9566902-ebv-dsDNA,18614628-hantavirus-ssRNA,	no,18614628-hantavirus-ssRNA,36049346-PEDV,23986588-HSV,	no,antiviral,antiviral,antiviral,	no,virus decreases immune response,immune response,virus decreases immune response,
 ENSG00000131351	29916539,	unspecified,	antiviral,	immune response,
 ENSG00000131368	MRPS25				
 ENSG00000131370	no			
 ENSG00000131375	no			
 ENSG00000131378	no			
 ENSG00000131435	22110760-influenza-ssRNA,	no,	no,	no,
 ENSG00000131437	19282970-kshv-dsDNA,	19282970-kshv-dsDNA,25878107-HSV,	proviral,antiviral,	viral release,virus decreases immune response, ENSG00000131437	19282970-kshv-dsDNA,	19282970-kshv-dsDNA,25878107-HSV,	proviral,antiviral,	viral release,virus decreases immune response, ENSG00000131437	KIF3A	19934039,	HIV,	proviral,	viral release,	virus decreases immune response,	25878107,
 ENSG00000131446	31600539,	HCMV,	proviral,	viral entry,
 ENSG00000131459	no			
 ENSG00000131462				
 ENSG00000131467	23104922-htlv-ssRNART,	23104922-htlv-ssRNART,	proviral,	viral latency,
 ENSG00000131469	no			
 ENSG00000131473	no			
 ENSG00000131475	VPS25	21543492,	HIV,	proviral,	viral release,		
 ENSG00000131495				
 ENSG00000131503	no			
 ENSG00000131504	28760985,	HIV1,	proviral,	viral transport-early, ENSG00000131504	DIAPH1	18005701,	VACV,	antiviral,	viral release,		
 ENSG00000131507	23087404,	unspecified,	proviral,	immune response,
 ENSG00000131508				
 ENSG00000131558	22534017-hiv1-ssRNART,	22534017-hiv1-ssRNART,	proviral,	viral release, ENSG00000131558	22534017-hiv1-ssRNART,	22534017-hiv1-ssRNART,	proviral,	viral release,
 ENSG00000131626	no			
 ENSG00000131652	no			
 ENSG00000131711	21795342-rsv-ssRNA,	21795342-rsv-ssRNA,	proviral,	virus decreases immune response,
 ENSG00000131732	no			
 ENSG00000131747	no			
 ENSG00000131759	8618882-ebv-dsDNA,	no,31968263-HIV,	no,antiviral,	no,immune response,
 ENSG00000131779	31311201,28594894,	ZIKV,HIV,	antiviral,antiviral,	no,virus decreases immune response,
 ENSG00000131828	no			
 ENSG00000131844	no			
 ENSG00000131871	SELENOS				
 ENSG00000131876	no			
 ENSG00000131899	no			
 ENSG00000131981	23487460-hsv-dsDNA,	23487460-hsv-dsDNA,35789267-HIV,29920289-PRRSV,	proviral,proviral,antiviral,	viral entry,viral release,unspecified, ENSG00000131981	23487460-hsv-dsDNA,	23487460-hsv-dsDNA,35789267-HIV,29920289-PRRSV,	proviral,proviral,antiviral,	viral entry,viral release,unspecified,
 ENSG00000132002	18457437-ebv-dsDNA,	no,26750153-IAV,16842747-HBV,11711536-HSV,21698289-IAV,	no,proviral,antiviral,proviral,proviral,	no,viral transport-early,unspecified,viral genome replication,virus decreases immune response,
 ENSG00000132005	11044090-dna-ebv-dsDNA,	11044090-dna-ebv-dsDNA,29601674-HBV,1505960-unspecified,	proviral,proviral,antiviral,	viral gene expression,viral gene expression,immune response,
 ENSG00000132109	32245233,36426955,35779335,35062360,34097931,33900472,33761305,33061806,26506431,	HBV,unspecified,JEV,PCV2,HBV,PEDV,IAV,HPV,unspecified,	antiviral,antiviral,antiviral,proviral,antiviral,antiviral,proviral,antiviral,antiviral,	viral genome replication,immune response,immune response,viral regulation of cell survival/proliferation,immune response,immune response,virus decreases immune response,virus decreases immune response,immune viral sensing,
 ENSG00000132141	no			
 ENSG00000132153	18022663,31754723,36000840,	HIV1,influenza,SVV,	antiviral,antiviral,antiviral,	immune response,immune response,virus decreases immune response,
 ENSG00000132155	9624170-hiv1-ssRNART,	no,8642652-HIV,16405965-HCV,28051352-JEV,17462920-unspecified,	no,proviral,proviral,proviral,antiviral,	no,viral gene expression,unspecified,unspecified,immune response,
 ENSG00000132170	14741344-dom-hbv-dsDNART,	14741344-dom-hbv-dsDNART,	antiviral,	viral regulation of cell survival/proliferation,
 ENSG00000132182	NUP210				
 ENSG00000132256	15689398-hiv1-ssRNART,	15689398-hiv1-ssRNART,	antiviral,	immune viral sensing,
 ENSG00000132274	23408607-influenza-ssRNA,	23408607-influenza-ssRNA,36042495-ZIKV,34757838-PRRSV,33524065-HSV,33524065-HSV,32365692-HIV,32365692-HIV,	antiviral,antiviral,antiviral,antiviral,antiviral,antiviral,antiviral,	immune response,immune response,virus decreases immune response,viral gene expression,immune response,viral gene expression,immune response,
 ENSG00000132286	TIMM10B								
 ENSG00000132300	no			
 ENSG00000132305	35033844,	PDCoV,	proviral,	unspecified,
 ENSG00000132313				
 ENSG00000132323				
 ENSG00000132341	12649209-adv-dsDNA,23711384-emcv-ssRNA,	no,no,26581983-EV71,	no,no,proviral,	no,no,viral transport-ambiguous,
 ENSG00000132361	27573102,	influenza,	proviral,	viral transport-late,
 ENSG00000132376	no			
 ENSG00000132382	no			
 ENSG00000132383	23365439-hpv-dsDNA,22379092-dna-kshv-dsDNA,	23365439-hpv-dsDNA,	proviral,	viral genome replication,
 ENSG00000132386	16038965-hpv-dsDNA,	no,	no,	no,
 ENSG00000132394	no			
 ENSG00000132424				
 ENSG00000132432	no			
 ENSG00000132434	28270815,	IAV,	antiviral,	immune response,
 ENSG00000132463	10359774,36253464,26984403,19004959,	influenza,IAV,HSV,HIV,	proviral,proviral,proviral,proviral,	viral translation,viral translation,viral gene expression,viral gene expression,
 ENSG00000132465	no			
 ENSG00000132466	17276651-ev71-ssRNA,21671165-hcmv-dsDNA,	no,no,22328336-unspecified,33241870-IAV,	no,no,antiviral,antiviral,	no,no,immune response,virus decreases immune response,
 ENSG00000132470	12119179-hiv1-ssRNART,	no,	no,	no,
 ENSG00000132485	no			
 ENSG00000132507	9285100-rna-hiv1-ssRNART,8253832-hiv1-ssRNART,	9285100-rna-hiv1-ssRNART,8253832-hiv1-ssRNART,30045993-EBOV,	proviral,proviral,proviral,	viral translation,viral translation,viral translation,
 ENSG00000132510	22589717-rna-kshv-dsDNA,	22589717-rna-kshv-dsDNA,33730567-unspecified,	proviral,antiviral,	viral gene expression,immune response,
 ENSG00000132514	24257596,29755453,	influenza,unspecified,	proviral,antiviral,	viral receptor,immune response,
 ENSG00000132522	11119584-hpv-dsDNA,	no,24223774-HCV,33658351-IAV,	no,proviral,antiviral,	no,unspecified,viral genome replication,
 ENSG00000132535	17121805-hpv-dsDNA,9482110-htlv-ssRNART,21668967-influenza-ssRNA,	no,no,no,	no,no,no,	no,no,no,
 ENSG00000132561	no			 ENSG00000132561				
 ENSG00000132581	no			
 ENSG00000132589				
 ENSG00000132591	33472079,	unspecified,	antiviral,	immune response,
 ENSG00000132603				
 ENSG00000132604	16799465-ebv-dsDNA,	16799465-ebv-dsDNA,	proviral,	viral genome replication,
 ENSG00000132612	VPS4A	38140670,	HCV,	proviral,	viral release,		
 ENSG00000132639	SNAP25	32456820,	RABV,	proviral,	viral release,		
 ENSG00000132646	22623772-ebv-dsDNA,	no,25672886-HSV,	no,proviral,	no,unspecified,
 ENSG00000132661	17267598-influenza-ssRNA,21159877-ssRNART,	17267598-influenza-ssRNA,21159877-ssRNART,27483302-IAV,27070420-HIV,	antiviral,proviral,proviral,proviral,	virus decreases immune response,viral transport-late,viral transport-late,viral transport-late,
 ENSG00000132676	no			
 ENSG00000132703	9350282-influenza-ssRNA,	no,	no,	no,
 ENSG00000132716	no			
 ENSG00000132718	no			
 ENSG00000132744	19486448-hcv-ssRNA,	no,	no,	no,
 ENSG00000132773	no			
 ENSG00000132780				
 ENSG00000132837	no			
 ENSG00000132842	25210190-paramyxoviruses-ssRNA,	25210190-NPHV,25210190-HENDV,27392064-HIV,19934039-HIV,	proviral,proviral,proviral,proviral,	viral assembly, viral assembly,viral release,viral release, ENSG00000132842	25210190-paramyxoviruses-ssRNA,	25210190-NPHV,25210190-HENDV,27392064-HIV,19934039-HIV,	proviral,proviral,proviral,proviral,	viral assembly, viral assembly,viral release,viral release, ENSG00000132842	AP3B1	19934039,	HIV,	proviral,	viral release,	assembly,	22875976,
 ENSG00000132849	17287269-hpv-dsDNA,	no,27651116-DENV,	no,antiviral,	no,unspecified,
 ENSG00000132906	20022954-vacv-dsDNA,	20022954-vacv-dsDNA,21957492-HTLV,21757755-VACV,14982730-BHV,	antiviral,proviral,antiviral,antiviral,	virus decreases apoptosis,viral gene expression,virus decreases immune response,virus decreases immune response,
 ENSG00000132953	no			
 ENSG00000132963	11934899-hpv-dsDNA,	11934899-hpv-dsDNA,	proviral,	viral gene expression,
 ENSG00000132964	21067790-wdsv-ssRNART,	no,32560467-DENV,35394840-unspecified,	no,proviral,antiviral,	no,unspecified,immune response,
 ENSG00000132970	no			
 ENSG00000133026	no			
 ENSG00000133030	no			
 ENSG00000133063	no			
 ENSG00000133101	1331501-hpv-dsDNA,	no,	no,	no,
 ENSG00000133104	SPART				
 ENSG00000133112	25995247,	HCV,	proviral,	viral regulation of cell survival/proliferation,
 ENSG00000133114				
 ENSG00000133119	28320935,34930359,	VACV,ZIKV,	proviral,antiviral,	no,immune response,
 ENSG00000133121	no			
 ENSG00000133124	18971280-aav-ssDNA,	no,	no,	no,
 ENSG00000133135	30467324,34759016,	influenza,ASFV,	proviral,antiviral,	no,virus decreases immune response, ENSG00000133135	RNF128	27776110,30467324,	unspecified,IAV,	immune response,host degrades viral protein,	antiviral,antiviral,				
 ENSG00000133216	23696734-kshv-dsDNA,	23696734-kshv-dsDNA,20504947-unspecified,	proviral,antiviral,	viral receptor,immune response,
 ENSG00000133226	no			
 ENSG00000133265	23950709-hsv-dsDNA,	no,33713958-unspecified,26538602-HIV,	no,antiviral,antiviral,	no,immune response,viral gene expression,
 ENSG00000133313				
 ENSG00000133317	no			
 ENSG00000133318	24898729-hcv-ssRNA,	24898729-hcv-ssRNA,21715481-EV71,29117567-DENV,	antiviral,proviral,proviral,	viral genome replication,viral genome replication,viral genome replication,
 ENSG00000133392				
 ENSG00000133606	19846531-wnv-ssRNA,	19846531-wnv-ssRNA,29514908-PCV,29142133-ADV,	antiviral,antiviral,antiviral,	unspecified,unspecified,unspecified,
 ENSG00000133612	no			
 ENSG00000133657	no			
 ENSG00000133661	23518578-vacv-dsDNA,	23518578-vacv-dsDNA,	antiviral,	immune response,
 ENSG00000133704	no			
 ENSG00000133706	no			
 ENSG00000133740	20890043-parvovirusb19-ssDNA,	20890043-parvovirusb19-ssDNA,12860972-EBV,	proviral,antiviral,	viral regulation of cell cycle,viral regulation of cell survival/proliferation,
 ENSG00000133773	no			
 ENSG00000133794	11172044-hsv-dsDNA,	11172044-hsv-dsDNA,27913791-unspecified,30670689-HCV,	proviral,antiviral,proviral,	viral gene expression,immune response,unspecified,
 ENSG00000133816	no			
 ENSG00000133818	no			
 ENSG00000133835	no			
 ENSG00000133872	no			
 ENSG00000133884	28404846,34696437,	influenza,ZIKV,	proviral,proviral,	virus decreases immune response,unspecified,
 ENSG00000133895	19818711,34541469,	HIV1,unspecified,	proviral,antiviral,	viral gene expression,immune response,
 ENSG00000133961	25653444,30733490,25653444,	HCV,HBV,HCV,	proviral,antiviral,proviral,	viral transport-entry,unspecified,viral entry,
 ENSG00000133997	25100719,	HIV1,	proviral,	viral gene expression,
 ENSG00000134001	29166823,34295932,32768230,28715409,28715409,19759130,19197350,16391235,16391235,	FMDV,PPRV,PRABV,ZIKV,RSV,HSV,RVFV,SV, SFV,	proviral,antiviral,antiviral,antiviral,antiviral,antiviral,antiviral,antiviral,antiviral,	no,virus decreases immune response,virus decreases immune response,virus decreases immune response,immune response,virus decreases immune response,virus decreases immune response,virus decreases immune response,virus decreases immune response,
 ENSG00000134046	19557157-dna-hiv1-ssRNART,15674330-htlv-ssRNART,	19557157-dna-hiv1-ssRNART,15674330-htlv-ssRNART,16951344-unspecified,	proviral,proviral,antiviral,	viral latency,viral gene expression,immune response,
 ENSG00000134056	no			
 ENSG00000134057	18799590-vzv-dsDNA,	18799590-vzv-dsDNA,24415942-MVM,19825974-HIV,14645578-HCMV,	proviral,antiviral,proviral,proviral,	no,viral regulation of cell cycle,viral regulation of cell cycle,viral regulation of cell cycle,
 ENSG00000134058	21209116-ebv-dsDNA,	no,29743242-HIV,29743242-HIV,	no,proviral,proviral,	no,viral latency,viral gene expression,
 ENSG00000134070	12566418-poxvirus-dsDNA,	12566418-poxvirus-dsDNA,	antiviral,	virus decreases immune response,
 ENSG00000134107	37830760,	CMV,	antiviral,	immune response,			
 ENSG00000134108	31383738,33157038,34706264,	HCV,SARSCoV2,SARSCoV2,	proviral,proviral,proviral,	virus decreases immune response,viral release,viral release, ENSG00000134108	31383738,33157038,34706264,	HCV,SARSCoV2,SARSCoV2,	proviral,proviral,proviral,	virus decreases immune response,viral release,viral release, ENSG00000134108	ARL8B	34706264,	SARSCOV2,	proviral,	viral release,		
 ENSG00000134109	21878646-hcv-ssRNA,	no,20542253-SARSCoV,21878646-HCV,22461906-HBV,29046440-IAV,	no,proviral,antiviral,antiviral,antiviral,	no,unspecified,unspecified,unspecfied,immune response,
 ENSG00000134115				
 ENSG00000134138	23950709-hsv-dsDNA,	no,	no,	no,
 ENSG00000134184	no			
 ENSG00000134186				
 ENSG00000134243	29275103,	rotavirus,	proviral,	viral entry,
 ENSG00000134248	9499022-hbv-dsDNART,	no,24886421-HBV,	no,proviral,	no,viral regulation of cell survival/proliferation,
 ENSG00000134250	26018735,	EBV,	proviral,	viral latency,
 ENSG00000134255	no			
 ENSG00000134265	no			
 ENSG00000134278	35148361,	VACV,	antiviral,	virus decreases immune response,			
 ENSG00000134283	30297740,	HIV,	proviral,	viral latency,
 ENSG00000134285	24058703,	unspecified,	antiviral,	immune response,
 ENSG00000134291	no			
 ENSG00000134294	no			
 ENSG00000134308	22309289-hbv-dsDNART,	22309289-hbv-dsDNART,	proviral,	viral regulation of cell survival/proliferation,
 ENSG00000134313	25636783,	HIV1,	unspecified,	unspecified,
 ENSG00000134318	19376974,	HCV,	proviral,	viral genome replication,			
 ENSG00000134321	RSAD2	34372530,	RV,	antiviral,	viral release,	assembly,immune response,	25433308,25433308,
 ENSG00000134323	9653139-hpv-dsDNA,	9653139-hpv-dsDNA,	antiviral,	viral regulation of cell survival/proliferation,
 ENSG00000134333	29444941,34746710,30356100,	EBV,IAV,HPV,	proviral,proviral,proviral,	viral regulation of cell survival/proliferation,virus decreases immune response,viral regulation of cell survival/proliferation,
 ENSG00000134352	22490805-hhv8-dsDNA,	no,35727847-VACV,	no,antiviral,	no,virus decreases immune response,
 ENSG00000134369	no			
 ENSG00000134371	34797876,	DENV,	antiviral,	immune response,
 ENSG00000134375	no			
 ENSG00000134419	no			
 ENSG00000134440	no			
 ENSG00000134453	30892606,	HIV,	proviral,	viral gene expression,
 ENSG00000134480	9334327-hiv1-ssRNART,	9334327-hiv1-ssRNART,	proviral,	viral gene expression,
 ENSG00000134504				
 ENSG00000134508							
 ENSG00000134516	14737186-hiv1-ssRNART,	14737186-hiv1-ssRNART,	proviral,	immune response,
 ENSG00000134531	24807713, SIV, antiviral, immune,			
 ENSG00000134532	no			
 ENSG00000134569				
 ENSG00000134574	11581406-hbv-dsDNART,	no,24335308-HCMV,34705558-HBV,14645369-unspecified,	no,proviral,proviral,antiviral,	no,viral genome replication,viral genome replication,immune response,
 ENSG00000134644	25340845,	unspecified,	antiviral,	immune viral sensing,
 ENSG00000134686	no			
 ENSG00000134697				
 ENSG00000134709	HOOK1				
 ENSG00000134748				
 ENSG00000134758	34759016,	ASFV,	proviral,	virus decreases immune response,
 ENSG00000134762	no			
 ENSG00000134765				
 ENSG00000134809	no			 ENSG00000134809	TIMM10				
 ENSG00000134812	no			
 ENSG00000134817	9621075-hiv1-ssRNART,	9621075-hiv1-ssRNART,	proviral,	viral receptor,
 ENSG00000134824	34520742,	HCV,	antiviral,	unspecified,
 ENSG00000134851	no			
 ENSG00000134852	21734043-hsv-dsDNA,	21734043-hsv-dsDNA,	proviral,	viral gene expression,
 ENSG00000134853	18701889-hcmv-dsDNA,	18701889-hcmv-dsDNA,	proviral,	viral receptor,
 ENSG00000134882	no			
 ENSG00000134900	no			
 ENSG00000134901	POGLUT2				
 ENSG00000134910	30811219,34839261,29241533,29241533,29241533,29241533,	HSV,SARSCoV2,DENV,YFV,ZIKV,WNV,	proviral,proviral,proviral,proviral,proviral,proviral,	no,viral entry,unspecified,unspecified,unspecified,unspecified,
 ENSG00000134954	9030555-htlv-ssRNART,	no,21515670-HBV,	no,proviral,	no,viral regulation of cell survival/proliferation,
 ENSG00000134970	15767367-vacv-dsDNA,	no,	no,	no,
 ENSG00000134982	20971552-hbv-dsDNART,	20971552-hbv-dsDNART,	proviral,	viral regulation of cell survival,
 ENSG00000134987	no			
 ENSG00000135018	15082787-kshv-dsDNA,	15082787-kshv-dsDNA,	antiviral,	virus decreases apoptosis,
 ENSG00000135046	24648446-mev-ssRNA,	24648446-mev-ssRNA,35939498-HSV,35604142-FMDV,26943321-IAV,25899628-HCV,	proviral,proviral,antiviral,proviral,antiviral,	viral release,viral entry,virus decreases immune response,viral transport-early,unspecified, ENSG00000135046	24648446-mev-ssRNA,	24648446-mev-ssRNA,35939498-HSV,35604142-FMDV,26943321-IAV,25899628-HCV,	proviral,proviral,antiviral,proviral,antiviral,	viral release,viral entry,virus decreases immune response,viral transport-early,unspecified,
 ENSG00000135047	30232188,26953343,26953343,26953343,25108379,	HSV,EBOV,MERS-COV,SARS-COV,calicivirus,	proviral,proviral,proviral,proviral,proviral,	viral release,viral entry,viral entry,viral entry,viral entry, ENSG00000135047	30232188,26953343,26953343,26953343,25108379,	HSV,EBOV,MERS-COV,SARS-COV,calicivirus,	proviral,proviral,proviral,proviral,proviral,	viral release,viral entry,viral entry,viral entry,viral entry, ENSG00000135047	CTSL	30232188,	HSV,	proviral,	viral release,	immune response,	11470767,
 ENSG00000135069				
 ENSG00000135077	23555248-wnv-ssRNA,	23555248-wnv-ssRNA,35997714-IAV,34110282-VSV,	proviral,proviral,proviral,	viral receptor,immune response,virus decreases immune response, ENSG00000135077	HAVCR2	25136083,25136083,25136083,	HIV,EBOV,MLV,	antiviral,antiviral,antiviral,	viral release,viral release,viral release,	immune response,	19587053,
 ENSG00000135090	22202175-hsv-dsDNA,	no,	no,	no,
 ENSG00000135097	28572454,	ZIKV,	proviral,	viral genome replication,
 ENSG00000135100	15194767-dna-hbv-dsDNART,	15194767-dna-hbv-dsDNART,	antiviral,	viral gene expression,
 ENSG00000135111	23388722-dna-hpv-dsDNA,	no,	no,	no,
 ENSG00000135116	22685405-hsv-dsDNA,	no,35458468-KSHV,	no,antiviral,	no,virus decreases apoptosis,
 ENSG00000135148	no			
 ENSG00000135218	23487416-kshv-dsDNA,	no,24145510-HIV,26898231-HCV,	no,proviral,proviral,	no,viral release,viral entry, ENSG00000135218	23487416-kshv-dsDNA,	no,24145510-HIV,26898231-HCV,	no,proviral,proviral,	no,viral release,viral entry, ENSG00000135218	CD36	24145510,	HIV,	proviral,	viral release,		
 ENSG00000135250	12134018-hbv-dsRNART,	12134018-hbv-dsRNART,32098814-EBOV,23326445-EBV,20498328-HCV,16840555-HIV,	proviral,proviral,proviral,proviral,proviral,	viral assembly,viral gene expression,unspecified,unspecified,unspecified,
 ENSG00000135269								
 ENSG00000135272	16260749-hiv1-ssRNART,	16260749-hiv1-ssRNART,	antiviral,	viral gene expression,
 ENSG00000135316	19232660-rna-hcv-ssRNA,	19232660-rna-hcv-ssRNA,19232660-rna-hcv-ssRNA,34541469-IAV,15542667-MHV,15340051-HCV,	proviral,proviral,antiviral,proviral,proviral,	viral translation,viral genome replication,immune response,viral genome replication,viral translation,
 ENSG00000135317	no			
 ENSG00000135318	26432867,	no,	no,	unspecified,
 ENSG00000135333	23696734-kshv-dsDNA,	23696734-kshv-dsDNA,	proviral,	viral receptor,
 ENSG00000135334	26041538,	no,	no,	immune response,
 ENSG00000135341	22265947,21512573,	unspecified,unspecified,	antiviral,antiviral,	immune response,immune response,
 ENSG00000135372	28368303,32533923,	HIV1,HIV,	proviral,proviral,	viral latency,viral gene expression,
 ENSG00000135387	23097442-jev-ssRNA,	no,24992036-DENV,24992036-ZIKV,23097442-JEV,	no,antiviral,proviral,proviral,	no,virus decreases immune response,unspecified,viral translation,
 ENSG00000135392	21249176-flavivirus-ssRNA,22915803-flavivirus-ssRNA,	21249176-YFV-ssRNA,30518653-BVDV,26739057-YFV,	proviral,proviral,proviral,	viral genome replication,viral genome replication,viral genome replication,
 ENSG00000135404	17438075-hiv1-ssRNART,18321974-hiv1-ssRNART,	no,33976357-HIV,30355691-HSV,34278172-HBV,29120745-LUJV,27578500-HPV,18182005-HIV,	no,proviral,antiviral,proviral,proviral,proviral,proviral,	no,viral release,unspecified,viral release,viral entry,viral transport-early,viral entry, ENSG00000135404	17438075-hiv1-ssRNART,18321974-hiv1-ssRNART,	no,33976357-HIV,30355691-HSV,34278172-HBV,29120745-LUJV,27578500-HPV,18182005-HIV,	no,proviral,antiviral,proviral,proviral,proviral,proviral,	no,viral release,unspecified,viral release,viral entry,viral transport-early,viral entry,
 ENSG00000135406	33871166,33871166, EVA71,EVA71, proviral,proviral, viral entry,viral genome replication,			
 ENSG00000135413	no			
 ENSG00000135436	no			
 ENSG00000135441	no			
 ENSG00000135446	20660182-hsv-dsDNA,12779347-htlv-ssRNART,16164752-htlv-ssRNART,	20660182-hsv-dsDNA,12779347-htlv-ssRNART,no,	proviral,proviral,no,	viral gene expression,viral gene expression,no,
 ENSG00000135457	8139557-dna-hsv-dsDNA,	8139557-dna-hsv-dsDNA,15857981-HIV,	proviral,proviral,	viral genome replication,viral latency,
 ENSG00000135480	12072504-hpv-dsDNA,	no,	no,	no,
 ENSG00000135486	19339352-rna-sinv-ssRNA,	19339352-rna-sinv-ssRNA,35215793-IAV,34968527-SARSCoV2,34968527-SARSCoV2,31666401-EV71,27165399-HCV,19737937-HIV,11893730-HTLV,	proviral,antiviral,proviral,proviral,proviral,antiviral,proviral,antiviral,	viral translation,viral gene expression,viral genome replication,viral translation,viral translation,unspecified,viral translation,viral translation,
 ENSG00000135506	OS9	21994798	CoV	unspecified	antiviral
 ENSG00000135519	20638388-hiv1-ssRNART,	20638388-hiv1-ssRNART,	antiviral,	viral release, ENSG00000135519	20638388-hiv1-ssRNART,	20638388-hiv1-ssRNART,	antiviral,	viral release,
 ENSG00000135521	no			
 ENSG00000135540	no			
 ENSG00000135622	no			
 ENSG00000135624	no			
 ENSG00000135631	no			
 ENSG00000135655	19553310-hpv-dsDNA,	19553310-hpv-dsDNA,29263274-unspecified,28074857-HBV,30626683-HCV,	proviral,antiviral,proviral,proviral,	no,virus decreases immune response,unspecified,viral translation,
 ENSG00000135677	no			
 ENSG00000135679	20473904-ebv-dsDNA,12883554-hiv1-ssRNART,	no,12883554-hiv1-ssRNART,30674627-HIV,19144715-EBV,15464845-VACV,	no,proviral,proviral,proviral,proviral,	no,viral gene expression,unspecified,viral regulation of cell survival/proliferation,viral regulation of cell survival/proliferation,
 ENSG00000135720	no			
 ENSG00000135723	15473682-rna-hcv-ssRNA,	no,24062339-VACV,	no,proviral,	no,viral tranport, ENSG00000135723	FHOD1	29921601,	VACV,	proviral,	viral release,		
 ENSG00000135766	23836663-vacv-dsDNA,	no,	no,	no,
 ENSG00000135776	no			
 ENSG00000135778				
 ENSG00000135821	21994455-influenza-ssRNA,	no,	no,	no,
 ENSG00000135823				
 ENSG00000135828	22513284,	22513284-unspecified,33065920-unspecified,	antiviral,antiviral,	immune viral sensing,virus decreases immune response,
 ENSG00000135829	16527808-hiv1-ssRNART,	16527808-hiv1-ssRNART,33952639-MYXV,31175158-HIV,30463980-CHIKV,30137501-unspecified,	proviral,antiviral,proviral,proviral,antiviral,	viral genome replication,immune response,viral genome replication,viral translation,immune viral sensing,
 ENSG00000135837	CEP350				
 ENSG00000135862	no			
 ENSG00000135899	15308735-ebv-dsDNA,14559998-hcv-ssRNA,	15308735-ebv-dsDNA,14559998-hcv-ssRNA,25980612-HIV,	proviral,antiviral,proviral,	viral gene expression,viral regulation of host gene expression,unspecified,
 ENSG00000135900				
 ENSG00000135913	25347529-hbv-dsDNART,	25347529-hbv-dsDNART,	proviral,	viral regulation of cell cycle,
 ENSG00000135916	no			
 ENSG00000135919	no			
 ENSG00000135924	9159391,	SV40,	proviral,	viral genome replication, 			
 ENSG00000135930	EIF4E2				
 ENSG00000135932				
 ENSG00000135940	no			
 ENSG00000135951	no			
 ENSG00000135968	GCC2	30953643	HIV	immune response	proviral
 ENSG00000135972	no			
 ENSG00000135974	no			
 ENSG00000136021	23047923-hiv1-ssRNART,	23047923-hiv1-ssRNART,	antiviral,	immune response, ENSG00000136021	SCYL2	23047923,	HIV,	antiviral,	viral release,		
 ENSG00000136026	no			
 ENSG00000136040	20727575-poxvirus-dsDNA,	no,	no,	no,
 ENSG00000136044	no			
 ENSG00000136045	no			
 ENSG00000136051	WASHC4				
 ENSG00000136068	29594956,19270716,	HBV,unspecified,	proviral,antiviral,	viral genome replication,immune response,
 ENSG00000136100	VPS36	21677686,	HIV,	proviral,	viral release,		
 ENSG00000136108				
 ENSG00000136111	no			
 ENSG00000136143	no			
 ENSG00000136146	no			
 ENSG00000136152	15728195,34914966,	VSV,SARSCoV2,	proviral,proviral,	viral transport-ambiguous,unspecified, ENSG00000136152	34914966,	SARS-CoV-2,	proviral,	unspecified,
 ENSG00000136153	no			
 ENSG00000136156	no			
 ENSG00000136158	SPRY2	21762810,	HIV,	proviral,	viral release,		
 ENSG00000136167	22258240-chikv-ssRNA,	no,	no,	no, ENSG00000136167	LCP1	1331500	JCV	viral gene expression	proviral
 ENSG00000136169	18498648-hiv1-ssRNART,	no,26709698-IAV,	no,proviral,	no,immune response,
 ENSG00000136205	no			
 ENSG00000136231	no			
 ENSG00000136238	14737186-hiv1-ssRNART,	14737186-hiv1-ssRNART,35452863-PRRSV,34162786-HSV,33677389-RSV,32645930-EHV,27869202-IAV,26018170-HIV,25660453-PRRSV,24706725-unspecified,24523909-IAV,24062339-VACV,21677313-unspecified,19710257-DENV,15178328-unspecified,8994833-HIV,	proviral,proviral,proviral,proviral,proviral,antiviral,proviral,proviral,proviral,proviral,antiviral,proviral,antiviral,proviral,	viral decreases immune response,viral entry,unspecified,viral assembly,viral release,unspecified,viral release,viral entry,immune response,viral genome replication,viral transport-ambiguous,immune response,viral entry,immune response,unspecified, ENSG00000136238	14737186-hiv1-ssRNART,	14737186-hiv1-ssRNART,35452863-PRRSV,34162786-HSV,33677389-RSV,32645930-EHV,27869202-IAV,26018170-HIV,25660453-PRRSV,24706725-unspecified,24523909-IAV,24062339-VACV,21677313-unspecified,19710257-DENV,15178328-unspecified,8994833-HIV,	proviral,proviral,proviral,proviral,proviral,antiviral,proviral,proviral,proviral,proviral,antiviral,proviral,antiviral,proviral,	viral decreases immune response,viral entry,unspecified,viral assembly,viral release,unspecified,viral release,viral entry,immune response,viral genome replication,viral transport-ambiguous,immune response,viral entry,immune response,unspecified, ENSG00000136238	RAC1	33028008,	SV40,	proviral,	viral release,	assembly,immune response,	33677389,24706725,
 ENSG00000136240	21147066,30621148,	HCV,MV,	proviral,antiviral,	viral genome replication,viral transport-late,
 ENSG00000136243	12228227-hiv1-ssRNART,	12228227-hiv1-ssRNART,	proviral,	viral transport-early,
 ENSG00000136261	no			 ENSG00000136261	BZW2				
 ENSG00000136270	no			
 ENSG00000136271	21411523-wnv-ssRNA,	21411523-wnv-ssRNA,36090064-PRV,33749700-IAV,33109765-CHIKV,31445188-FMDV,	proviral,antiviral,proviral,antiviral,proviral,	viral assembly,immune response,unspecified,immune response,virus decreases immune response,
 ENSG00000136274				
 ENSG00000136279	14718626-asfv-dsDNA,	no,	no,	no,
 ENSG00000136305	12595532-hcv-ssRNA,	12595532-hcv-ssRNA,28745269-HBV,27282740-HCV,27282740-HCV,27282740-DENV,	antiviral,proviral,proviral,proviral,proviral,	virus decreases apoptosis,unspecified,viral entry,viral assembly,unspecified,
 ENSG00000136436	22258240-chikv-ssRNA,	no,30154446-CXSKV,35695513-PEDV,	no,proviral,antiviral,	no,immune response,immune response,
 ENSG00000136448	18089753-hiv1-ssRNART,	no,26074144-HIV,29760414-RV,	no,proviral,proviral,	no,viral gene expression,viral assembly,
 ENSG00000136450	8551577-rna-rsv-ssRNART,11179230-adv-dsDNA,	8551577-rna-rsv-ssRNART,no,27257867-JCV,25855733-HIV,	proviral,no,antiviral,antiviral,	viral gene expression,viral genome replication,no,viral gene expression,viral gene expression,
 ENSG00000136485	DCAF7	29241042	ADV	immune response	proviral
 ENSG00000136518	21699904,	HIV,	antiviral,	viral gene expression,
 ENSG00000136521				
 ENSG00000136522	no			
 ENSG00000136527	25970345,	HIV1,	proviral,	viral gene expression,
 ENSG00000136531	no			
 ENSG00000136542	no			
 ENSG00000136560	15215253-poxvirus-dsDNA,	15215253-poxvirus-dsDNA,28566380-SVV,28487378-EMCV,	antiviral,antiviral,antiviral,	virus decreases immune response,virus decreases immune response,virus decreases immune response,
 ENSG00000136628	19580983-rna-tgev-ssRNA,	19580983-rna-tgev-ssRNA,	proviral,	viral translation, ENSG00000136628	EPRS1				
 ENSG00000136631				
 ENSG00000136709	no			
 ENSG00000136717	22543239-hcv-ssRNA,	no,32075937-HIV,28615203-HCV,22114558-CHIKV,	no,proviral,proviral,proviral,	no,viral release,unspecified,viral genome replication, ENSG00000136717	22543239-hcv-ssRNA,	no,32075937-HIV,28615203-HCV,22114558-CHIKV,	no,proviral,proviral,proviral,	no,viral release,unspecified,viral genome replication,
 ENSG00000136731	28545059,31551978,	EV71,HCV,	proviral,proviral,	viral genome replication,viral entry,
 ENSG00000136754	7590237-mlv-ssRNART,	7590237-mlv-ssRNART,30089695-HCMV,27551040-HCV,	antiviral,proviral,proviral,	unspecified,viral latency,unspecified,
 ENSG00000136758	no			
 ENSG00000136770	no			
 ENSG00000136802	32277911,	HSV,	antiviral,	immune response,
 ENSG00000136807	25233083-hsv-dsDNA,12036313-hiv1-ssRNART,23247501-hiv1-ssRNART,	25233083-hsv-dsDNA,no,23247501-hiv1-ssRNART,30652970-HIV,28743741-HSV,23596302-RSV,20943989-IAV,	no,no,proviral,proviral,proviral,antiviral,proviral,	no,no,viral gene expression,viral gene expression,viral gene expression,immune response,viral gene expression,
 ENSG00000136810	11841832,	HTLV,	antiviral,	viral gene expression,
 ENSG00000136813	no			
 ENSG00000136824	18971280-aav-ssDNA,	no,	no,	no,
 ENSG00000136827	26041288,32192107,	HSV,PRABV,	proviral,proviral,	unspecified,viral release,
 ENSG00000136842	no			
 ENSG00000136861	CDK5RAP2				
 ENSG00000136868	20974973-ssRNART,	20974973-ssRNART,28115001-IAV,	proviral,proviral,	viral receptor,unspecified,
 ENSG00000136869	24043886-hiv1-ssRNART,	24043886-hiv1-ssRNART,31604943-HCMV,	antiviral,antiviral,	immune viral sensing,virus decreases immune response,
 ENSG00000136872	25072145-hbv-dsDNART,	25072145-HBV,	proviral,	viral regulation of cell survival/proliferation,
 ENSG00000136875	15452250-hiv2-ssRNART,	no,	no,	no,
 ENSG00000136878	21525354-htlv-ssRNART,	no,27801882,	no,antiviral,	no,immune response,
 ENSG00000136888	16226257-sarscov-ssRNA,	no,	no,	no, ENSG00000136888	ATP6V1G1				
 ENSG00000136891	no			
 ENSG00000136908	no			
 ENSG00000136930	no			
 ENSG00000136933	no			
 ENSG00000136935	16987983-poxvirus-dsDNA,	no,	no,	no,
 ENSG00000136936	22379092-kshv-dsDNA,	no,	no,	no, ENSG00000136936	XPA	20215648	HSV	viral genome replication	proviral
 ENSG00000136937	21402597-rna-influenza-ssRNA,	no,31856218-unspecified,	no,antiviral,	no,immune response,
 ENSG00000136938	24823948-hev-ssRNA,	24823948-hev-ssRNA,35044222-IAV,31444273-HIV,	proviral,proviral,proviral,	viral transport-ambiguous,viral genome replication,viral transport-late,
 ENSG00000136940				
 ENSG00000136942	no			
 ENSG00000136950				
 ENSG00000136986	16446359-mhv-dsDNA,15215856-hsv-dsDNA,	16446359-mhv-dsDNA,no,34492079-HCV,31604943-HCMV,	proviral,no,proviral,proviral,	virus decreases immune response,no,viral assembly,virus decreases immune response,
 ENSG00000136997	12821782-hpv-dsDNA,17070091-hpv-dsDNA,	no,no,10224279-HIV,32315601-EBV,27864512-EBV,26165841-HBV,	no,no,proviral,proviral,proviral,proviral,	no,no,viral transport-early,viral latency,viral regulation of cell survival/proliferation,viral regulation of cell survival/proliferation,
 ENSG00000137040	no			
 ENSG00000137055	no			
 ENSG00000137073	UBAP2				
 ENSG00000137076	12119179-hiv1-ssRNART,	no,21763488-HIV,35138149-HEV,	no,antiviral,proviral,	no,unspecified,viral entry,
 ENSG00000137077	18208323-vacv-dsDNA,	18208323-vacv-dsDNA,	antiviral,	virus decreases immune response,
 ENSG00000137094	no			
 ENSG00000137100	24352458-fmdv-ssRNA,	no,33472938-HSV,24352458-FMDV,	no,proviral,proviral,	no,viral transport-early,unspecified,
 ENSG00000137124	no			
 ENSG00000137154	21734034-kshv-dsDNA,	21734034-kshv-dsDNA,22792060-HCV,16840351-VEEV,	proviral,proviral,proviral,	no,viral translation,viral translation,
 ENSG00000137168	no			
 ENSG00000137171	22258240-chikv-ssRNA,	22258240-chikv-ssRNA,	proviral,	viral assembly,
 ENSG00000137177	23279019-lasv-ssRNA,	23279019-lasv-ssRNA,29061883-IAV,	proviral,proviral,	viral transport-late,viral transport-late,
 ENSG00000137203	8084021-dna-hiv1-ssRNART,	no,	no,	no,
 ENSG00000137204	no			
 ENSG00000137207	no			
 ENSG00000137218	no			
 ENSG00000137265	25101696-mhv68-dsDNA,	25101696-mhv68-dsDNA,31089186-unspecified,	proviral,antiviral,	viral gene expression,immune response,
 ENSG00000137267	no			
 ENSG00000137275	18442983-hcmv-dsDNA,19590578-mcmv-dsDNA,	18442983-hcmv-dsDNA,19590578-mcmv-dsDNA,	antiviral,antiviral,	virus decreases apoptosis,virus decreases immune response, ENSG00000137275	RIPK1	18442983,19590578,	HCMV,MCMV,	virus decreases apoptosis,virus decreases immune response,	antiviral,antiviral,
 ENSG00000137285	no			
 ENSG00000137288				
 ENSG00000137309	23392246-hiv1-ssRNART,	23392246-hiv1-ssRNART,35137191-HBV,	antiviral,proviral,	viral gene expression,viral gene expression,
 ENSG00000137313	not_prot			
 ENSG00000137338				
 ENSG00000137409	no			 ENSG00000137409	MTCH1								
 ENSG00000137414	no			
 ENSG00000137462	24043886-hiv1-ssRNART,	24043886-hiv1-ssRNART,	antiviral,	immune viral sensing,
 ENSG00000137463	no			
 ENSG00000137497	19052088-hpv-dsDNA,	no,30572664-IAV,	no,proviral,	no,viral transport-late,
 ENSG00000137504	16282471-hsv-dsDNA,	16282471-hsv-dsDNA,20935203-HIV,	antiviral,antiviral,	viral gene expression,viral gene expression,
 ENSG00000137513	no			 ENSG00000137513	NARS2				
 ENSG00000137522				
 ENSG00000137547				
 ENSG00000137563	GGH				
 ENSG00000137574	20679221-rna-hiv1-ssRNART,	20679221-rna-hiv1-ssRNART,34949712-HIV,	proviral,proviral,	viral gene expresssion,viral gene expression,
 ENSG00000137575	22571704-ndv-ssRNA,	no,31947814-ASFV,	no,proviral,	no,viral transport-ambiguous,
 ENSG00000137601	24464431,	IAV,	proviral,	unspecified,
 ENSG00000137628	21791617-dna-rna,	21791617-dna-rna,36016278-HCV,25981042-unspecified,	antiviral,antiviral,antiviral,	immune response,immune response,virus decreases immune response,
 ENSG00000137642				
 ENSG00000137648	20631123-influenza-ssRNA,	20631123-influenza-ssRNA,32404436-SARSCoV2,29629340-IAV,	proviral,proviral,proviral,	viral release,viral entry,viral entry, ENSG00000137648	20631123-influenza-ssRNA,	20631123-influenza-ssRNA,32404436-SARSCoV2,29629340-IAV,	proviral,proviral,proviral,	viral release,viral entry,viral entry,
 ENSG00000137692	no			
 ENSG00000137693	no			 ENSG00000137693	YAP1	35107375,	EBOV,	antiviral,	viral release,		
 ENSG00000137709	18479461-dna-hpv-dsDNA,	18479461-dna-hpv-dsDNA,	proviral,	viral gene expression,
 ENSG00000137710	19321616-mvm-ssDNA,	19321616-mvm-ssDNA,25379035-HCV,18295815-HIV,	proviral,proviral,proviral,	unspecified,viral entry,viral release, ENSG00000137710	RDX				 ENSG00000137710	19321616-mvm-ssDNA,	19321616-mvm-ssDNA,25379035-HCV,18295815-HIV,	proviral,proviral,proviral,	unspecified,viral entry,viral release,
 ENSG00000137713	1706474-sv40-dsDNA,	no,	no,	no,
 ENSG00000137747	20219906-influenza-ssRNA,	20219906-influenza-ssRNA,33886690-SARSCoV2,	proviral,proviral,	viral entry,viral entry,
 ENSG00000137752	10400732-myxomavirus-dsDNA,	no,19362023-IAV,32101570-HSV,30065070-ZIKV,24130483-EBV,	no,antiviral,antiviral,proviral,proviral,	no,unspecified,immune response,virus decreases immune response,unspecified,
 ENSG00000137757	21454616-vacv-dsDNA,	21454616-vacv-dsDNA,	antiviral,	immune response,
 ENSG00000137767	no			
 ENSG00000137776	35730977,	HIV,	proviral,	viral latency,
 ENSG00000137801	11023976-hiv1-ssRNART,	no,21296375-HCV,	no,proviral,	no,unspecified,
 ENSG00000137804	no			
 ENSG00000137806	NDUFAF1				
 ENSG00000137807				
 ENSG00000137812	37017853,	SARS-CoV-2,	unspecified,	unspecified,			
 ENSG00000137818	27974556,35129423,32890404,	DENV,CSFV,DENV,	proviral,proviral,proviral,	viral translation,viral translation,viral translation,
 ENSG00000137824	16038965-hpv-dsDNA,	no,	no,	no,
 ENSG00000137845	24725932-hiv1-ssRNART,	24725932-hiv1-ssRNART,35708281-SARSCoV2,30420785-VACV,21569301-HIV,	proviral,proviral,proviral,proviral,	viral transport-early,viral entry,viral release,viral gene expression, ENSG00000137845	24725932-hiv1-ssRNART,	24725932-hiv1-ssRNART,35708281-SARSCoV2,30420785-VACV,21569301-HIV,	proviral,proviral,proviral,proviral,	viral transport-early,viral entry,viral release,viral gene expression,
 ENSG00000137947	8800208-hiv1-ssRNART,9311902-hpv-dsDNA,	8800208-hiv1-ssRNART,	proviral,	viral gene expression,
 ENSG00000137965	25776761-dna-hiv1-ssRNART,	25776761-dna-hiv1-ssRNART,34367124-IAV,32611756-RSV,	proviral,antiviral,antiviral,	viral latency,immune response,immune response,
 ENSG00000138029	no			
 ENSG00000138032	22750291,	no,	proviral,	immune response,
 ENSG00000138035	no			
 ENSG00000138069	29128753,25462347,21680502,	CSFV,VACV,HSV,	proviral,proviral,proviral,	viral assembly,viral assembly,viral assembly, ENSG00000138069	RAB1A	36602343,27429716,	EBV,HCV,	proviral,proviral,	viral release,viral release,	assembly,	29128753,
 ENSG00000138071†	ACTR2	29921601,	VACV,	proviral,	viral release,		
 ENSG00000138073	26739056,	HCV,	proviral,	viral genome replication,
 ENSG00000138074				
 ENSG00000138078				
 ENSG00000138081	no			
 ENSG00000138095	22808186-dna-hiv1-ssRNART,	22808186-dna-hiv1-ssRNART,30070380-HCV,	proviral,proviral,	unspecified,virus decreases immune response,
 ENSG00000138107	no			
 ENSG00000138119	no			
 ENSG00000138138	37789674,	HCV,	antiviral,	unspecified,			
 ENSG00000138160	no			
 ENSG00000138162	19671663-sv40-dsDNA,	no,	no,	no,
 ENSG00000138180	22258240-chikv-ssRNA,	no,	no,	no,
 ENSG00000138207	22308156-hev-ssRNA,	no,	no,	no,
 ENSG00000138246	no			
 ENSG00000138279	no			
 ENSG00000138326	17425428,	poliovirus,	proviral,	viral genome replication,			
 ENSG00000138363				
 ENSG00000138376	17678435-hpv-dsDNA,	no,	no,	no,
 ENSG00000138378	22718836,	unspecified,	antiviral,	immune response,
 ENSG00000138385	22007186-mev-ssRNA,12963047-hcv-ssRNA,	22007186-mev-ssRNA,	proviral,	viral translation,
 ENSG00000138398	22046132-sarscov-ssRNA,	no,	no,	no, ENSG00000138398	PPIG	22046132	CoV	unspecified	proviral
 ENSG00000138413				
 ENSG00000138430	32790080,	HIV1,	proviral,	viral genome replication,			
 ENSG00000138433	11222720-ebv-dsDNA,	11222720-ebv-dsDNA,	proviral,	viral gene expression,
 ENSG00000138434	no			
 ENSG00000138443	25121749-hcmv-dsDNA,	25121749-hcmv-dsDNA,	proviral,	virus decreases immune response,
 ENSG00000138448	10773347-coxsv-ssRNA,	10773347-coxsv-ssRNA,32838074-SARSCoV2,	proviral,proviral,	viral receptor,viral entry,
 ENSG00000138463	no			
 ENSG00000138495	no			
 ENSG00000138496	33976210,	unspecified,	antiviral,	immune viral sensing,
 ENSG00000138593	no			
 ENSG00000138594	no			
 ENSG00000138600	23132852-foamyvirus-ssRNART,	no,	no,	no,
 ENSG00000138604				
 ENSG00000138646	24693865,24693865,34661519,34572049,20385878,	HIV1,HIV1,HBV,EBOV,IAV,	antiviral,antiviral,proviral,antiviral,antiviral,	viral transport-late,immune response,unspecified,virus decreases immune response,immune response,
 ENSG00000138663	16247477-hbv-dsDNART,	no,	no,	no,
 ENSG00000138668	25078689,23903828,29263261,22187150,10933728,	WNV,EV71,WNV,HIV,EBV,	proviral,antiviral,proviral,proviral,proviral,	viral genome replication,viral translation,viral genome replication,viral gene expression,viral gene expression,
 ENSG00000138674	no			
 ENSG00000138698	no			 ENSG00000138698	RAP1GDS1				
 ENSG00000138709				
 ENSG00000138750	21994455-influenza-ssRNA,	21994455-influenza-ssRNA,	proviral,	viral genome replication , ENSG00000138750	NUP54	21994455	IAV	viral genome replication	proviral
 ENSG00000138757	18684830-sinv-ssRNA,16571828-sinv-ssRNA,	no,no,24992036-DENV,25653451-CHIKV,35652658-SARSCoV2,31199850-CHIKV,30404792-FMDV,28468889-EEEV,	no,no,antiviral,proviral,antiviral,proviral,antiviral,proviral,	no,no,virus decreases immune response,unspecified,virus decreases immune response,viral translation,immune response,unspecified, ENSG00000138757	G3BP2	25653451,20392851,	CHIKV,SINV,	unspecified,unspecified,	proviral,proviral,
 ENSG00000138758	no			 ENSG00000138758	SEPTIN11	29921601,	VACV,	antiviral,	viral release,		
 ENSG00000138760	22219187-ev71-ssRNA,	22219187-ev71-ssRNA,25862818,	proviral,antiviral,	viral receptor,immune response,
 ENSG00000138768	29437971,	CVB3,	proviral,	viral translation,			
 ENSG00000138771	no			
 ENSG00000138794	18155731-sarscov-ssRNA,9065443-cowpox-dsDNA,	no,no,32298652-IAV,35922005-SARSCoV2,	no,no,antiviral,proviral,	no,no,immune response,virus decreases immune response, ENSG00000138794	CASP6	32298652	IAV	immune response	antiviral
 ENSG00000138795	7657162-dna-hiv1-ssRNART,	no,25646419-HTLV,	no,antiviral,	no,viral gene expression,
 ENSG00000138802	SEC24B	37766280,	PEDV,	proviral,	viral release,		
 ENSG00000138814	no			
 ENSG00000138823				
 ENSG00000138829	no			 ENSG00000138829	FBN2				
 ENSG00000139131	no			
 ENSG00000139132	22589722-ebv-dsDNA,	22589722-ebv-dsDNA,	proviral,	unspecified,
 ENSG00000139133				
 ENSG00000139168	22362731-rna-coronavirus-ssRNA,	22362731-rna-coronavirus-ssRNA,	proviral,	viral genome replication, ENSG00000139168	ZCRB1	22362731	IBV	viral genome replication	proviral
 ENSG00000139209	no			
 ENSG00000139218				
 ENSG00000139220				
 ENSG00000139233				
 ENSG00000139269	INHBE												
 ENSG00000139278	20356381,	HIV1,	proviral,	viral genome replication,			
 ENSG00000139289	no			
 ENSG00000139318	15096509-hev-ssRNA,	no,33431056-IBV,	no,antiviral,	no,host triggers apoptosis,
 ENSG00000139324	no			
 ENSG00000139343	24623795-hiv1-ssRNART,	no,	no,	no,
 ENSG00000139370	23028315,	no,	antiviral,	immune viral sensing,
 ENSG00000139372	19178923,	no,	no,	no,
 ENSG00000139428	no			
 ENSG00000139433	31993316,	HCV,	antiviral,	unspecified,
 ENSG00000139437	no			
 ENSG00000139496	no			
 ENSG00000139508	no			
 ENSG00000139514	18186934-mlv-ssRNART,	18186934-mlv-ssRNART,31648581-BLV,	proviral,proviral,	viral receptor,viral receptor,
 ENSG00000139515	14764605-dna-hcmv-dsDNA,	14764605-dna-hcmv-dsDNA,	antiviral,	viral gene expression,
 ENSG00000139546	2011739-rna-hiv1-ssRNART,	2011739-rna-hiv1-ssRNART,30390472-unspecified,	proviral,proviral,	viral gene expression,immune expression,
 ENSG00000139613	21699904,22479537,	HIV1,HCMV,	proviral,proviral,	viral gene expression,viral gene expression,
 ENSG00000139629	no			
 ENSG00000139641	29046455,32817212,	HSV,HSV,	antiviral,antiviral,	viral release,unspecified, ENSG00000139641	29046455,32817212,	HSV,HSV,	antiviral,antiviral,	viral release,unspecified,
 ENSG00000139645	no			
 ENSG00000139675	no			
 ENSG00000139684	27267271,	FMDV,	antiviral,	immune response,
 ENSG00000139687	2537532-hpv-dsDNA,	no,	no,	no,
 ENSG00000139697	SBNO1				
 ENSG00000139722	15218037,	HIV1,	proviral,	viral release, ENSG00000139722	15218037,	HIV1,	proviral,	viral release, ENSG00000139722	VPS37B	17940959,	EBOV,	proviral,	viral release,		
 ENSG00000139746				
 ENSG00000139842	19966799-hbv-dsDNART,	19966799-hbv-dsDNART,19264781-HIV,	proviral,proviral,	unspecified,virus decreases immune response,
 ENSG00000139910				
 ENSG00000139921	no			
 ENSG00000139970	23682656-hcv-ssRNA,	no,20805477-BMV,	no,proviral,	no,viral genome replication,
 ENSG00000139998	31456775,	IAV,	proviral,	viral transport-ambiguous,
 ENSG00000140044	21525011-dna-ebv-dsDNA,	21525011-dna-ebv-dsDNA,	proviral,	viral latency,
 ENSG00000140092	FBLN5				
 ENSG00000140105	30355684,	unspecified,	antiviral,	immune response,
 ENSG00000140153	25855980,	EBV,	proviral,	viral regulation of cell survival/proliferation,
 ENSG00000140259	no			
 ENSG00000140262	1501295-dna-hiv1-ssRNART,	no,	no,	no, ENSG00000140262	TCF12				
 ENSG00000140284	SLC27A2				
 ENSG00000140307	9632777-sv40-dsDNA,	9632777-sv40-dsDNA,	proviral,	viral gene expression,
 ENSG00000140319	28086075,35293774,34194479,	PRRSV,PRRSV,HIV,	proviral,proviral,proviral,	no,unspecified,viral gene expression,
 ENSG00000140332	TLE3	19403666	EBV	viral regulation of cell survivaland/or proliferation	proviral
 ENSG00000140350	15983058-adv-dsDNA,	no,34935435-IAV,31444273-HIV,	no,proviral,proviral,	no,viral genome replication,viral transport-late,
 ENSG00000140365				
 ENSG00000140368	16038965-hpv-dsDNA,	no,	no,	no,
 ENSG00000140374	no			 ENSG00000140374	ETFA	2839717	ADV	viral gene expression	proviral
 ENSG00000140379	17428862-sarscov-ssRNA,	no,22318153-EBV,	no,proviral,	no,virus decreases apoptosis, ENSG00000140379	BCL2A1	22318153	EBV	viral regulation of cell survivaland/or proliferation	proviral
 ENSG00000140382	16840350-poxvirus-dsDNA,	no,	no,	no,
 ENSG00000140386				
 ENSG00000140395	no			
 ENSG00000140396	11704662-hiv1-ssRNART,	11704662-hiv1-ssRNART,	proviral,	viral gene expression,
 ENSG00000140403	no			
 ENSG00000140416	no			
 ENSG00000140464	23541081-mhv-dsDNA,22912575-hsv-dsDNA,22491455-ebv-dsDNA,18833293-ebv-dsDNA,15657429-hpv-dsDNA,16322229-hcv-ssRNA,	23541081-mhv-dsDNA,22912575-hsv-dsDNA,22491455-ebv-dsDNA,18833293-ebv-dsDNA,15657429-hpv-dsDNA,16322229-hcv-ssRNA,34046815-IAV,	antiviral,antiviral,antiviral,antiviral,no,antiviral,antiviral,	virus decreases immune response,immune response,immune response,immune response,no,virus decreases immune response,immune response,
 ENSG00000140479	PCSK6	18559340	CHIKV	viral entry	proviral
 ENSG00000140497	no			
 ENSG00000140525	24954902-hsv-dsDNA,	24954902-hsv-dsDNA,	proviral,	viral genome replication,
 ENSG00000140545	9643686-rotavirus-dsRNA,18032515-mlv-ssRNART,	9643686-rotavirus-dsRNA,no,31793433-HIV,	antiviral,no,proviral,	no,no,viral release, ENSG00000140545	9643686-rotavirus-dsRNA,18032515-mlv-ssRNART,	9643686-rotavirus-dsRNA,no,31793433-HIV,	antiviral,no,proviral,	no,no,viral release,
 ENSG00000140553	no			
 ENSG00000140564	24711391-mmlv-ssRNART,	24711391-mmlv-ssRNART,35876526-SARSCoV2,	proviral,proviral,	viral entry,viral release, ENSG00000140564	24711391-mmlv-ssRNART,	24711391-mmlv-ssRNART,35876526-SARSCoV2,	proviral,proviral,	viral entry,viral release,
 ENSG00000140575	23637409-ebov-ssRNA,	23637409-ebov-ssRNA,32209469-HIV,25330247-MARV,21262517-CSFV,16628219-MLV,	proviral,antiviral,proviral,proviral,proviral,antiviral,proviral,antiviral,	viral release,viral release,viral release,viral release,viral transport-early, ENSG00000140575	23637409-ebov-ssRNA,	23637409-ebov-ssRNA,32209469-HIV,25330247-MARV,21262517-CSFV,16628219-MLV,	proviral,antiviral,proviral,proviral,proviral,antiviral,proviral,antiviral,	viral release,viral release,viral release,viral release,viral transport-ambiguous, ENSG00000140575	IQGAP1	38294245,25330247,	EBV,MARV,	proviral,proviral,	viral release,viral release,	assembly,	32209469,
 ENSG00000140577	15466468-dna-htlv-ssRNART,	15466468-dna-htlv-ssRNART,25300488-HBV,	proviral,proviral,	viral gene expression,viral gene expression, ENSG00000140577	CRTC3	25300488,15466460,	HBV,HTLV,	viral genome replication, viral genome replication,	proviral,proviral,				
 ENSG00000140612	28423309,28423309,	DENV,ZIKV,	proviral,proviral,	no,no,
 ENSG00000140632	no			
 ENSG00000140682	24942580-bpv-dsDNA,	no,	no,	no,
 ENSG00000140688				
 ENSG00000140691	28169274,	unspecified,	antiviral,	immune response,
 ENSG00000140694	21876179-rna-hiv1-ssRNART,	21876179-rna-hiv1-ssRNART,	antiviral,	immune response,
 ENSG00000140740	no			
 ENSG00000140743	19637933-vacv-dsDNA,	no,	no,	no,
 ENSG00000140829	33468685,	HIV,	proviral,	viral transport-late,
 ENSG00000140853	25404059-influenza-ssRNA,	25404059-influenza-ssRNA,35311551-PDCoV,25404059-IAV,	antiviral,antiviral,antiviral,	immune response,immune response,immune response,
 ENSG00000140859				
 ENSG00000140905	no			
 ENSG00000140941	32013669,	influenza,	proviral,	virus decreases immune response,
 ENSG00000140943	23536681-arenavirus-ssRNA,	23536681-arenavirus-ssRNA,26126854-hantavirus,	proviral,proviral,	viral entry,viral entry, ENSG00000140943	MBTPS1	33114346,33114346,33114346,	HCV,DENV,ZIKV,	proviral,proviral,proviral,	viral release,viral release,viral release,		
 ENSG00000140983	no			
 ENSG00000140986	no			
 ENSG00000140988	no			
 ENSG00000140990	no			
 ENSG00000140992	17616579-hcv-ssRNA,	no,22490666-HCV,21697490-HIV,	no,proviral,proviral,	no,viral genome replication,viral gene expression,
 ENSG00000141002	no			
 ENSG00000141013	19995461-influenza-ssRNA,	no,	no,	no,
 ENSG00000141026	no			
 ENSG00000141027	20181716,27064408,	HPV,HPV,	antiviral,antiviral,	viral genome replication,viral genome replication,			
 ENSG00000141030	16247477-hbv-dsDNART,	no,	no,	no,
 ENSG00000141034	no			
 ENSG00000141068	19718030,	HIV,	antiviral,	immune response,
 ENSG00000141076				
 ENSG00000141084	26739050,	HSV,	proviral,	viral gene expression,
 ENSG00000141127	no			
 ENSG00000141252	28331092,	MPXV,	proviral,	unspecified,
 ENSG00000141279	no			
 ENSG00000141349				
 ENSG00000141367	22457813,34190023,33476648,31767073,	DENV,HBV,SARSCoV2,PEDV,	proviral,proviral,proviral,proviral,	viral entry,viral transport-ambiguous,viral entry,viral entry,
 ENSG00000141378	no			
 ENSG00000141384	no			
 ENSG00000141385	no			
 ENSG00000141401	no			
 ENSG00000141429	17485527-hsv-dsDNA,	no,	no,	no,
 ENSG00000141448	35469023,	SARS-CoV-2,	proviral,	viral entry,				
 ENSG00000141456	no			
 ENSG00000141458	21866103-ebov-ssRNA,	21866103-ebov-ssRNA,35263388-reovirus,34047913-VSV,32660402-SARSCoV,	proviral,proviral,proviral,proviral,	viral receptor,viral entry,viral entry,viral entry, ENSG00000141458	NPC1	19474101,	HIV,	proviral,	viral release,		
 ENSG00000141480	33243993,	unspecified,	antiviral,	virus decreases immune response,
 ENSG00000141505	21207081-hbv-dsDNART,	21207081-hbv-dsDNART,33883951-SARSCoV2,	proviral,proviral,	viral receptor,viral entry,
 ENSG00000141510	12379483-hcv-ssRNA,2157286-hpv-dsDNA,	12379483-hcv-ssRNA,no,35918185-HCV,35663860-HBV,34379507-HIV,34037422-PEDV,33108395-JEV,32819562-HIV,32819562-HIV,30158514-FMDV,29611800-HBV,26789255-HPV,	antiviral,no,antiviral,antiviral,antiviral,proviral,antiviral,antiviral,antiviral,antiviral,proviral,antiviral,	viral regulation of cell survival/proliferation,no,viral regulation of cell survival/proliferation,viral gene expression,immune response,viral regulation of cell cycle,immune response,virus decreases apoptosis,virus decreases immune response,virus decreases immune response,unspecified,viral regulation of cell survival/proliferation,
 ENSG00000141522	27391153,33200314,	HBV,DENV,	antiviral,proviral,	viral regulation of cell survival/proliferation,viral entry,
 ENSG00000141526	32086387, ZIKV, antiviral,  synthesis,			
 ENSG00000141543	31379779,	influenza,	proviral,	viral transport-late,
 ENSG00000141556	no			
 ENSG00000141560	no			
 ENSG00000141568	no			
 ENSG00000141569	28031478,	unspecified,	antiviral,	immune response,
 ENSG00000141582	no			
 ENSG00000141646	19420158-dna-jcv-dsDNA,16710631-hpv-dsDNA,	19420158-dna-jcv-dsDNA,no,35716259-HBV,35716259-HBV,32237038-VACV,	proviral,no,proviral,proviral,proviral,	viral gene expression,no,viral gene expression,viral regulation of cell survival/proliferation,viral release, ENSG00000141646	19420158-dna-jcv-dsDNA,16710631-hpv-dsDNA,	19420158-dna-jcv-dsDNA,no,35716259-HBV,35716259-HBV,32237038-VACV,	proviral,no,proviral,proviral,proviral,	viral gene expression,no,viral gene expression,viral regulation of cell survival/proliferation,viral release,
 ENSG00000141664	no			
 ENSG00000141682	18551131-vacv-dsDNA,	no,21698224-VACV,16832344-VSV,22174825-EBV,22174825-EBV,	no,antiviral,antiviral,antiviral,antiviral,	no,immune response,immune response,virus decreases immune response,virus decreases apoptosis,
 ENSG00000141696	no			
 ENSG00000141699	no			
 ENSG00000141736	7645215-hpv-dsDNA,	no,30214576-HBV,	no,proviral,	no,viral regulation of cell survival/proliferation,
 ENSG00000141753	no			
 ENSG00000141756	no			 ENSG00000141756	FKBP10				
 ENSG00000141867	23365439-hpv-dsDNA,17023018-hpv-dsDNA,	23365439-hpv-dsDNA,17023018-hpv-dsDNA,35904816-unspecified,35716662-SARSCoV2,32208449-unspecified,29684085-HIV,28694331-HBV,27879331-HPV,	proviral,no,proviral,proviral,proviral,proviral,proviral,proviral,	viral genome replication,no,immune response,unspecified,immune response,viral latency,viral genome replication,viral gene expression, ENSG00000141867	BRD4	28694331	HBV	viral genome replication	proviral
 ENSG00000141905	22205750-bkv-dsDNA,	22205750-bkv-dsDNA,10066764-MMTV,	proviral,antiviral,	viral genome replication,viral gene expression,
 ENSG00000141959	no			
 ENSG00000141968	16150693-mhv-dsDNA,16150693-mhv68-dsDNA,	no,no,30833082-EBV,	no,no,proviral,	no,no,viral regulation of cell survival/proliferation,
 ENSG00000141971	18005716,	HIV1,	proviral,	viral assembly,
 ENSG00000141985	14659004-mmlv-ssRNART,	14659004-mmlv-ssRNART,31132962-EV71,	antiviral,proviral,	viral assembly,viral entry,
 ENSG00000142089	30662816,35458456,35809785,33298540,26354436,	no,HBV,IAV,HIV,HCV,	antiviral,proviral,antiviral,antiviral,antiviral,	immune response,viral entry,immune response,immune response,immune response,
 ENSG00000142156	no			 ENSG00000142156	COL6A1				
 ENSG00000142173	no			
 ENSG00000142192	no			
 ENSG00000142208	22309289-hbv-dsDNART,20362551-influenza-ssRNA,19776120-myxv-dsDNA,	22309289-hbv-dsDNART,no,36075565-EBV,22315412-HSV,	proviral,no,proviral,antiviral,	viral regulation of cell survival/proliferation,no,viral regulation of cell survival/proliferation,immune response, ENSG00000142208	AKT1	38191051,	HCV,	proviral,	viral release,	assembly,immune response, 	34787460,16887991,
 ENSG00000142230	17392274-adv-dsDNA,	17392274-adv-dsDNA,	antiviral,	unspecified,
 ENSG00000142252	no			
 ENSG00000142444	TIMM29	32970362	HBV	unspecified	antiviral
 ENSG00000142453	17005681-htlv-ssRNART,	17005681-htlv-ssRNART,	proviral,	viral gene expression,
 ENSG00000142459				
 ENSG00000142507	14550573-hiv1-ssRNART,	14550573-hiv1-ssRNART,	antiviral,	unspecified,
 ENSG00000142534	no			
 ENSG00000142541	no			
 ENSG00000142546	no			
 ENSG00000142552	no			
 ENSG00000142556	no			
 ENSG00000142627	23696734-kshv-dsDNA,	23696734-kshv-dsDNA,	proviral,	viral receptor,
 ENSG00000142632	no			
 ENSG00000142634	no			
 ENSG00000142655	no			
 ENSG00000142657				
 ENSG00000142669				
 ENSG00000142676	22810585-ebv-dsDNA,	no,	no,	no,
 ENSG00000142694	no			
 ENSG00000142748	22851708-influenza-ssRNA,	22851708-influenza-ssRNA,	antiviral,	immune response,
 ENSG00000142765	16301665-hiv1-ssRNART,	16301665-hiv1-ssRNART,	antiviral,	immune response,
 ENSG00000142784	no			
 ENSG00000142798	15567441-hiv1-ssRNART,	15567441-hiv1-ssRNART,9621076-HSV,	proviral,proviral,	viral entry,viral receptor,
 ENSG00000142864	35266803,33296660,	DENV,HALV,	proviral,proviral,	viral translation,viral translation,
 ENSG00000142871	35418961,31957543,24895995,	PEDV,ZIKV,HSV,	antiviral,proviral,antiviral,	unspecified,unspecified,immune response,
 ENSG00000142875	no			
 ENSG00000142892	no			
 ENSG00000142910	12482659-hpv-dsDNA,12482659-hpv-dsDNA,	no,	no,	no,
 ENSG00000142937	18457437-ebv-dsDNA,	no,	no,	no,
 ENSG00000142945	19637933-vacv-dsDNA,	no,	no,	no,
 ENSG00000142949	no			
 ENSG00000143079	no			
 ENSG00000143093	no			
 ENSG00000143106	34492079,	HCV,	proviral,	viral assembly,
 ENSG00000143153	22030864-hcmv-dsDNA,	no,34011520,21104370-IAV,	no,antiviral,proviral,	no,immune response,unspecified, ENSG00000143153	ATP1B1	34011520	unspecified	immune response	antiviral
 ENSG00000143155				
 ENSG00000143179	16038965-hpv-dsDNA,	no,	no,	no,
 ENSG00000143183	no			
 ENSG00000143184	24385911-hiv1-ssRNART,	24385911-hiv1-ssRNART,	antiviral,	immune response,
 ENSG00000143190	15831936-dna-ebv-dsDNA,11435569-dna-kshv-dsDNA,21697476-ebv-dsDNA,9525610-adv-dsDNA,	15831936-dna-ebv-dsDNA,11435569-dna-kshv-dsDNA,21697476-ebv-dsDNA,no,31308175-KSHV,	proviral,proviral,proviral,no,proviral,	viral gene expression,viral gene expression,viral latency,no,viral gene expression,
 ENSG00000143207	17868381-wnv-ssRNA,	no,	no,	no,
 ENSG00000143217	22048310-mev-ssRNA,21901103-mev-ssRNA,23260107-cdv-ssRNA,	22048310-mev-ssRNA,21901103-mev-ssRNA,23260107-cdv-ssRNA,	proviral,proviral,proviral,	viral receptor,viral receptor,viral receptor,
 ENSG00000143226	17005690-denv-ssRNA,	no,	no,	no,
 ENSG00000143256	16876117-hcv-ssRNA,	no,	no,	no,
 ENSG00000143297	20519648-poxvirus-dsDNA,	no,34990486-HCV,	no,proviral,	no,virus decreases immune response,
 ENSG00000143321	25275311,	ADV,	antiviral,	unspecified,
 ENSG00000143322	27466418,32188731,	SARS-CoV,HPV,	proviral,proviral,	viral transport-early,viral entry,
 ENSG00000143324	9990033-mlv-ssRNART,	9990033-mlv-ssRNART,	proviral,	viral receptor,
 ENSG00000143333	19570954-pcv-ssDNA,	19570954-pcv-ssDNA,	proviral,	viral transport-ambiguous,
 ENSG00000143337	no			 ENSG00000143337	TOR1AIP1							
 ENSG00000143353	no			
 ENSG00000143368	16923959,	HIV,	antiviral,	viral regulation of cell cycle,
 ENSG00000143374	35153822,	SARS-CoV-2,	antiviral,	unspecified,			
 ENSG00000143376	26202251,30897179,35022217,33177206,	HPV,HTLV,SARSCOV2,HPV,	proviral,proviral,antiviral,proviral,	viral transport-early,viral release,viral entry,viral transport-early, ENSG00000143376	26202251,30897179,35022217,33177206,	HPV,HTLV,SARSCOV2,HPV,	proviral,proviral,antiviral,proviral,	viral transport-early,viral release,viral entry,viral transport-early,
 ENSG00000143379	18498648-hiv1-ssRNART,	18498648-hiv1-ssRNART,35469023-SARSCoV2,32493816-HBV,32161174-HIV,30487602-unspecified,25846574-HCMV,	antiviral,proviral,antiviral,proviral,antiviral,proviral,	viral gene expression,unspecified,viral gene expression,viral latency,viral gene expression,viral latency,immune response,
 ENSG00000143384	19605477-hcv-ssRNA,	no,33471866-KSHV,27697867-HTLV,25505074-unspecified,20173022-HCMV,	no,proviral,proviral,antiviral,proviral,	no,viral regulation of cell survival/proliferation,viral regulation of cell survival/proliferation,viral regulation of cell survival/proliferation,
 ENSG00000143398				
 ENSG00000143401	31581291,33045004,	influenza,IBV,	antiviral,proviral,	viral gene expression,viral gene expression,
 ENSG00000143418	33515546,	HIV,	proviral,	viral release, ENSG00000143418	33515546,	HIV,	proviral,	viral release,
 ENSG00000143434	no			
 ENSG00000143436	no			
 ENSG00000143457	no			
 ENSG00000143466	15841462-hcv-ssRNA,	15841462-hcv-ssRNA,	antiviral,	virus decreases immune response,
 ENSG00000143514	14985081-hcv-ssRNA,	14985081-hcv-ssRNA,34085409-HBV,	antiviral,antiviral,	virus decreases apoptosis,unspecified,
 ENSG00000143546	12218151-hiv1-ssRNART,	12218151-hiv1-ssRNART,34042564-HCMV,	proviral,proviral,	viral gene expression,viral gene expression,
 ENSG00000143549	no			
 ENSG00000143553	21917956-hcmv-dsDNA,	21917956-hcmv-dsDNA,29577951-RSV,24130701-HIV,	antiviral,proviral,proviral,	viral genome replication,unspecified,unspecified,
 ENSG00000143556	no			
 ENSG00000143569	38177924,37028415, SARS-CoV-2,unspecified, antiviral,antiviral, viral genome replication,viral genome replication,			 ENSG00000143569	UBAP2L				
 ENSG00000143575	23055567-influenza-ssRNA,16227293-hiv1-ssRNART,	23055567-influenza-ssRNA,32893878-HTLV,29563290-IAV,	antiviral,proviral,antiviral,	viral transport-early,viral regulation of cell survival/proliferation,viral genome replication,
 ENSG00000143612	16038965-hpv-dsDNA,	no,	no,	no,
 ENSG00000143621	11958450-rna-hbv-dsDNART,	11958450-rna-hbv-dsDNART,31212927-JEV,28693575-PRRSV,26891316-HIV,17684232-HCV,	proviral,antiviral,antiviral,proviral,proviral,	viral assembly,unspecified,unspecified,viral gene expression,viral genome replication,
 ENSG00000143631	23657503,	HSV,	antiviral,	unspecified,
 ENSG00000143632	no			
 ENSG00000143641	no			
 ENSG00000143643	no			
 ENSG00000143653	no			 ENSG00000143653	SCCPDH				
 ENSG00000143702	no			
 ENSG00000143727	no			
 ENSG00000143740	29562185,34440910,	EVD68,CVB3,	proviral,proviral,	no,viral assembly, ENSG00000143740	SNAP47	29562185	EV-D68	unspecified	proviral
 ENSG00000143742	no			
 ENSG00000143748	no			
 ENSG00000143751	no			
 ENSG00000143761	15202998-hiv1-ssRNART,	15202998-hiv1-ssRNART,35044210-CSFV,22359663-HCV,	proviral,proviral,proviral,	viral entry,viral entry,viral genome replication,
 ENSG00000143771	no			
 ENSG00000143793	no			
 ENSG00000143799	21721027-dna-hbv-dsDNART,	21721027-dna-hbv-dsDNART,35460603-unspecified,35039491-EBV,34037418-PRABV,31915279-IAV,31015836-IAV,	proviral,proviral,proviral,proviral,proviral,proviral,	viral gene expression,immune response,viral gene expression,immune response,virus decreases immune response,viral genome replication,
 ENSG00000143801	no			
 ENSG00000143811	no			
 ENSG00000143815	36448808,32246222, HSV,NPV, proviral, viral genome replication,			
 ENSG00000143819	no			
 ENSG00000143862	no			
 ENSG00000143870	26691022,	HCMV,	proviral,	virus decreases immune response,
 ENSG00000143889				
 ENSG00000143933	1872871-hiv1-ssRNART,	no,23805279-IAV,	no,proviral,	no,unspecified,
 ENSG00000143947	22158882,28735865,34541469,21228236,	HBV,EBV,unspecified,rotavirus,	proviral,proviral,antiviral,proviral,	viral regulation of cell survival/proliferation,viral regulation of cell survival/proliferation,immune response,viral assembly,
 ENSG00000143952	28331092,	MPXV,	proviral,	viral release, ENSG00000143952	28331092,	MPXV,	proviral,	viral release,
 ENSG00000143971	no			
 ENSG00000143977	no			
 ENSG00000144021	24245804,	TBEV,	antiviral,	immune response,
 ENSG00000144028	22889230-hiv1-ssRNART,	no,27454487-unspecified,	no,antiviral,	no,immune viral sensing,
 ENSG00000144029	MRPS5				
 ENSG00000144040				
 ENSG00000144063	no			
 ENSG00000144136	19717569-galv-ssRNART,	19717569-galv-ssRNART,	proviral,	viral receptor,
 ENSG00000144161	no			
 ENSG00000144224				
 ENSG00000144231	no			
 ENSG00000144320	34206552,34879280,	WNV,SV40,	proviral,proviral,	viral genome replication,viral transort,
 ENSG00000144354	26157346,	TGEV,	proviral,	viral gene expression,
 ENSG00000144381	20573828-influenza-ssRNA,	20573828-influenza-ssRNA,19261350-DENV,12869561-HBV,11689615-HIV,	proviral,proviral,proviral,proviral,	no,unspecified,viral genome replication,viral genome replication,
 ENSG00000144476				
 ENSG00000144524	no			
 ENSG00000144554	24954902-hsv-dsDNA,	24954902-hsv-dsDNA,21421559-ADV,	proviral,proviral,	viral genome replication,viral genome replication,
 ENSG00000144566	12768023-rotavirus-dsRNA,17301141-hcv-ssRNA,	no,17301141-hcv-ssRNA,33504607-RSV,34190023-HBV,31112915-ZIKV,30691001-HIV,	no,proviral,proviral,proviral,proviral,proviral,	no,viral genome replication,virus decreases immune response,unspecified,viral entry,viral entry,
 ENSG00000144567	no			
 ENSG00000144597							
 ENSG00000144635	24778311,	ADV,	proviral,	viral transport-early,
 ENSG00000144674	no			
 ENSG00000144711	no			
 ENSG00000144712	no			
 ENSG00000144713	no			
 ENSG00000144746	no			
 ENSG00000144747	1409643-dna-hiv1-ssRNART,	1409643-dna-hiv1-ssRNART,	antiviral,	viral gene expression,
 ENSG00000144749	no			
 ENSG00000144791	29464072,	EBV,	proviral,	viral regulation of cell survival/proliferation,
 ENSG00000144824	25474634,	PRV,	proviral,	viral release, ENSG00000144824	25474634,	PRV,	proviral,	viral release,
 ENSG00000144827	no			
 ENSG00000144840	no			
 ENSG00000144848	22341465-kshv-dsDNA,	no,35853963-HSV,29367244-HBV,	no,antiviral,proviral,	no,virus decreases immune response,unspecified,
 ENSG00000144852	23891548-hbv-dsDNART,	no,	no,	no,
 ENSG00000144867	no			
 ENSG00000144895	21556050-rna-hcv-ssRNA,	21556050-rna-hcv-ssRNA,32230899-HCV,	proviral,proviral,	viral translation,viral translation,
 ENSG00000144908	no			
 ENSG00000144909				
 ENSG00000144959	no			
 ENSG00000145012	no			
 ENSG00000145041	11223251-hiv-ssRNART,26032416-hiv1-ssRNART,	no,26032416-hiv1-ssRNART,18524771-HIV1,34339457-SIV,31511615-HIV,	no,proviral,proviral,proviral,proviral,	no,viral regulation of cell cycle,unspecified,virus decreases immune response,viral gene expression,
 ENSG00000145113	16266293-nv-ssRNA,	16266293-nv-ssRNA,34064525-unspecified,	antiviral,antiviral,	immune response,immune response,
 ENSG00000145191	no			
 ENSG00000145216	15767428-rna-hpv-dsDNA,	no,	no,	no,
 ENSG00000145220	31413131,30209172,	unspecified,influenza,	proviral,proviral,	immune response,viral genome replication,
 ENSG00000145242	23696734-kshv-dsDNA,	23696734-kshv-dsDNA,	proviral,	viral receptor,
 ENSG00000145247	34371038	HCV,	proviral,	viral genome replication, ENSG00000145247	OCIAD2	34371038	HCV	viral genome replication	proviral
 ENSG00000145284				
 ENSG00000145331				
 ENSG00000145349	no			
 ENSG00000145354				
 ENSG00000145362	no			
 ENSG00000145386	22796893-hcv-ssRNA,15542638-ebv-dsDNA,	22796893-hcv-ssRNA,22718829-HCMV,	proviral,antiviral,	viral regulation of cell cycle,viral gene expression,
 ENSG00000145391	21963854-hpv-dsDNA,	21963854-hpv-dsDNA,25681344-HCV,24129573-IAV,	antiviral,proviral,proviral,	virus decreases apoptosis,virus decreases immune response,virus decreases immune response,
 ENSG00000145425	19129232-rna-hcv-ssRNA,	19129232-rna-hcv-ssRNA,	proviral,	viral translation,
 ENSG00000145592	no			
 ENSG00000145604	22453922-kshv-dsDNA,16376880-hbv-dsDNART,	22453922-kshv-dsDNA,31852899-MERSCoV,26165841-HBV,16103164-HIV,	proviral,proviral,antiviral,proviral,	viral regulation of cell survival/proliferation,immune response,viral regulation of cell survival/proliferation,viral genome replication,
 ENSG00000145623	no			
 ENSG00000145675	23258536-mhv-dsDNA,	no,26166390-IAV,	no,proviral,	no,unspecified,
 ENSG00000145692	no			
 ENSG00000145703	27401546,30640896,	HCV,HBV,	antiviral,antiviral,	immune response,immune response,
 ENSG00000145715	7666506,	no,21646295-unspecified,	no,antiviral,	no,immune response,
 ENSG00000145736	14980221-rvfv-ssRNA,	no,	no,	no,
 ENSG00000145741	no			
 ENSG00000145782	ATG12	37579175,25439980,	EBV,HBV,	proviral,proviral,	viral release,viral release,	assembly,immune response,	29367244,17709747,
 ENSG00000145817	31391232,	unspecified,	antiviral,	immune response,
 ENSG00000145833	36006669,28846086,	unspecified,VSV,	proviral,proviral,	immune response,immune response,			
 ENSG00000145850	25136083-hiv1-ssRNART,	25136083-hiv1-ssRNART,28740388-HIV,27122575-EBOV,15793576-unspecified,	antiviral,proviral,proviral,antiviral,	viral release,viral entry,viral entry,immune response, ENSG00000145850	25136083-hiv1-ssRNART,	25136083-hiv1-ssRNART,28740388-HIV,27122575-EBOV,15793576-unspecified,	antiviral,proviral,proviral,antiviral,	viral release,viral entry,viral entry,immune response, ENSG00000145850	TIMD4	25136083,25136083,25136083,	HIV,EBOV,MLV,	antiviral,antiviral,antiviral,	viral release,viral release,viral release,		
 ENSG00000145861	no			
 ENSG00000145901	9923610-hiv1-ssRNART,	9923610-hiv1-ssRNART,26733199-HIV,21885437-unspecified,	antiviral,proviral,proviral,	virus decreases immune response,viral transport-late,immune response,
 ENSG00000145907	18684830-sinv-ssRNA,	no,24992036-DENV,25653451-CHIKV,35798143-unspecified,33568512-PEDV,33133097-SVV,31996428-FMDV,30804210-unspecified,	no,antiviral,proviral,antiviral,antiviral,antiviral,antiviral,antiviral,	no,virus decreases immune response,viral genome replication,immune response,virus decreases immune response,virus decreases immune response,virus decreases immune response,immune response, ENSG00000145907	G3BP1	31827077,26432022,	RNAV,HIV	immune response,immune response,immune response,immune response,immune response,	antiviral,antiviral,
 ENSG00000145982				
 ENSG00000145996	no			
 ENSG00000146047	no			
 ENSG00000146063	23936368,29899090,31979016,	HBV,influenza,VSV,	antiviral,antiviral,antiviral,	viral gene expresion,unspecified,unspecified,
 ENSG00000146066	no			
 ENSG00000146109	10846093-hhv6b-dsDNA,	no,	no,	no,
 ENSG00000146122	no			
 ENSG00000146143	PRIM2				
 ENSG00000146223				
 ENSG00000146250	no			
 ENSG00000146282	no			
 ENSG00000146411	no			
 ENSG00000146425	16873277-hsv-dsDNA,	16873277-hsv-dsDNA,26792716-HIV,	proviral,proviral,	viral transport-early,viral transport-ambiguous,
 ENSG00000146433	no			
 ENSG00000146457	35794896,	HCV,	antiviral,	viral genome replication,
 ENSG00000146463				
 ENSG00000146540				
 ENSG00000146555	37598997, ZIKV, unspecified, viral genome replication,			
 ENSG00000146574				
 ENSG00000146648	20844577-influenza-ssRNA,	20844577-influenza-ssRNA,35847084-JEV,34613794-HBV,33361428-IAV,32165083-HSV,32165083-VACV,	proviral,proviral,proviral,proviral,proviral,proviral,proviral,	viral entry,virus decreases immune response,viral entry,virus decreases immune response,unspecified,viral transport-ambiguous,
 ENSG00000146674	10938125-hpv-dsDNA,	10938125-hpv-dsDNA,	antiviral,	virus decreases apoptosis,
 ENSG00000146676	no			
 ENSG00000146701	no			
 ENSG00000146729	no			
 ENSG00000146731	no			
 ENSG00000146733				
 ENSG00000146826	no			
 ENSG00000146830	no			
 ENSG00000146834	no			 ENSG00000146834	MEPCE				
 ENSG00000146859	25036476-hsv-dsDNA,	25036476-hsv-dsDNA,	antiviral,	viral assembly,
 ENSG00000146909				
 ENSG00000146918	no			
 ENSG00000146963	34155193,	HSV,	proviral,	immune response,
 ENSG00000147010	20130058-hev-ssRNA,	20130058-hev-ssRNA,31694937-VEEV,31493651-CHIKV,30089695-HCMV,	antiviral,proviral,proviral,proviral,	virus-driven signaling,viral genome replication,viral genome replication,viral gene expression,
 ENSG00000147044	22796133-tbev-ssRNA,	no,	no,	no,
 ENSG00000147065	9213396-hiv1-ssRNART,18032515-mlv-ssRNART,	no,no,21549406-HSV,23703860-HCV,	no,no,antiviral,antiviral,	no,no,unspecified,unspecified,
 ENSG00000147099	22046129,36085336,31557613,	influenza,unspecified,HCV,	proviral,proviral,proviral,	viral entry,immune response,unspecified,
 ENSG00000147123				
 ENSG00000147133	21450820-hsv-dsDNA,18580066-hpv-dsDNA,	21450820-hsv-dsDNA,18580066-hpv-dsDNA,30808759-HSV,	proviral,proviral,proviral,	viral gene expression,viral gene expression,viral gene expression,
 ENSG00000147140	19464723-rna-hdv-ssRNA,	no,30270045-HIV,	no,antiviral,	no,immune viral sensing,
 ENSG00000147155	no			
 ENSG00000147162	22300411-kshv-dsDNA,	22300411-kshv-dsDNA,32892442-HBV,26041297-HSV,26041297-HCMV,23152511-RSV,19193796-HIV,	antiviral,antiviral,proviral,proviral,proviral,antiviral,antiviral,	no,unspecified,viral gene expression,viral gene expression,virus decreases immune response,viral gene expression,
 ENSG00000147224	no			
 ENSG00000147234	no			
 ENSG00000147251	33539396,35660020,	HBV,HBV,	proviral,proviral,	unspecified,viral genome replication,
 ENSG00000147274	26333388,32317327,	BDV,HIV1,	proviral,proviral,	viral genome replication,viral latency,
 ENSG00000147378	no			
 ENSG00000147383	26118540,	CHPV,	proviral,	viral genome replication,			
 ENSG00000147403	no			
 ENSG00000147416	no			
 ENSG00000147419	no			
 ENSG00000147457	CHMP7	37185947,	HAV,	proviral,	viral release,		
 ENSG00000147459	15775987-adv-dsDNA,	no,29214055-IAV,	no,proviral,	no,unspecified,
 ENSG00000147475	28614383,	SV40,	proviral,	viral entry,
 ENSG00000147526	no			
 ENSG00000147533	GOLGA7	35115020	SARS-CoV-2	viral entry	proviral
 ENSG00000147586	no			
 ENSG00000147601	22379092-kshv-dsDNA,	no,2854058-HSV,	no,proviral,	no,viral gene expression, ENSG00000147601	TERF1	2854058	HSV	viral gene expression	proviral
 ENSG00000147604	27515235,	HIV1,	proviral,	viral assembly,
 ENSG00000147649	21957284-hiv1-ssRNART,	21957284-hiv1-ssRNART,	proviral,	viral entry,
 ENSG00000147650	no			
 ENSG00000147669	no			
 ENSG00000147677	17287294-rabiesvirus-ssRNA,	17287294-rabiesvirus-ssRNA,	proviral,	viral translation,
 ENSG00000147679				
 ENSG00000147684	no			 ENSG00000147684	NDUFB9				
 ENSG00000147687	no			
 ENSG00000147852	19706701-rhinovirus-ssRNA,26699506-hcv-ssRNA,	no,26699506-hcv-ssRNA,34929721-SFV,	no,proviral,proviral,	no,viral receptor,viral receptor,
 ENSG00000147854	22072112-hbv-dsDNART,	22072112-hbv-dsDNART,	antiviral,	viral release, ENSG00000147854	22072112-hbv-dsDNART,	22072112-hbv-dsDNART,	antiviral,	viral release,
 ENSG00000147862	9660824-dna-adv-mmtv-dsDNA,	9660824-dna-adv-mmtv-dsDNA,27881653-PRRSV,25664610-HIV,10066764-MMTV,	proviral,antiviral,antiviral,antiviral,	viral gene expression,virus decreases immune response,viral gene expression,viral gene expression,
 ENSG00000147874	no			
 ENSG00000147883	10388662-htlv-ssRNART,	10388662-htlv-ssRNART,25092922-EBV,	antiviral,antiviral,	viral regulation of cell cycle,viral regulation of cell cycle,
 ENSG00000147889	24344258,30953292,	EBV,HSV,	antiviral,antiviral,	viral regulation of cell survival/proliferation,viral regulation of cell survival/proliferation,
 ENSG00000147955	SIGMAR1	23536676	HCV	viral genome replication	proviral
 ENSG00000148019	29724823,	HIV1,	antiviral,	virus decreases immune response,
 ENSG00000148153	no			
 ENSG00000148154	32032363,28388693,23135722,	influenza,SFTSV,rotavirus,	proviral,proviral,proviral,proviral,	viral entry,viral entry,viral entry,
 ENSG00000148175	25262680,	HCV,	proviral,	viral genome replication, ENSG00000148175	STOM	25262680	HCV	viral genome replication	proviral
 ENSG00000148180	14530271-htlv-ssRNART,	no,18704167-MVM,23575248-HIV,	no,proviral,proviral,	no,viral tranport,unspecified,
 ENSG00000148200	7567979-dna-sv40-dsDNA,	no,	no,	no,
 ENSG00000148229	37922361,32210344,	HIV1,HIV1,	proviral,unspecified,	viral genome replication,viral latency,			
 ENSG00000148248	31645450,34371038,	HCV,HCV,	proviral,proviral,	viral genome replication,viral genome replication,
 ENSG00000148290	no			
 ENSG00000148296				
 ENSG00000148303	no			 ENSG00000148303				
 ENSG00000148308	no			
 ENSG00000148334	PTGES2				
 ENSG00000148343	no			
 ENSG00000148344	no			
 ENSG00000148358				
 ENSG00000148396	no			
 ENSG00000148400	21937659-bhv-dsDNA,	21937659-bhv-dsDNA,27821177-HBV,	proviral,proviral,	no,viral regulation of cell survival/proliferation,
 ENSG00000148429	21680502,	HSV,	proviral,	viral assembly,
 ENSG00000148481	no			
 ENSG00000148484	no			
 ENSG00000148498	18820705-rhpv-dsDNA,	18820705-rhpv-dsDNA,34954106-PEDV,	antiviral,antiviral,	viral regulation of cell survival/proliferation,viral release, ENSG00000148498	18820705-rhpv-dsDNA,	18820705-rhpv-dsDNA,34954106-PEDV,	antiviral,antiviral,	viral regulation of cell survival/proliferation,viral release,
 ENSG00000148516	22623769-dna-ebv-dsDNA,	22623769-dna-ebv-dsDNA,21791114-ADV,	proviral,antiviral,	viral gene expression,viral entry,
 ENSG00000148584				
 ENSG00000148606	28783042,	VZV,	antiviral,	immune response,
 ENSG00000148660	no			
 ENSG00000148672	no			
 ENSG00000148688	no			
 ENSG00000148719	24675744,	SV40,	proviral,	viral transport-early,
 ENSG00000148737	16690926-hiv1-ssRNART,	16690926-hiv1-ssRNART,28993636-HBV,	antiviral,antiviral,	viral gene expression,viral gene expression,
 ENSG00000148773	no			
 ENSG00000148798	9435256-htlv-ssRNART,	no,	no,	no,
 ENSG00000148834				
 ENSG00000148835	no			
 ENSG00000148843	15887232,	HIV1,	unspecified,	viral genome replication,			
 ENSG00000148943				
 ENSG00000149016	no			
 ENSG00000149084	32132633,	HCV,	proviral,	viral assembly,
 ENSG00000149091				
 ENSG00000149100	16339411-kshv-dsDNA,	no,	no,	no,
 ENSG00000149115	29593045,	ADV,	antiviral,	viral gene expression,
 ENSG00000149131	15325085-hiv1-ssRNART,	no,	no,	no, ENSG00000149131	SERPING1				
 ENSG00000149136	19710137-dna-kshv-dsDNA,	19710137-dna-kshv-dsDNA,35904816-unspecified,28611249-HSV,27216501-HIV,26378236-HIV,	proviral,proviral,proviral,proviral,proviral,	viral genome replication,immune response,viral gene expression,viral gene expression,viral latency,
 ENSG00000149187				
 ENSG00000149218	no			
 ENSG00000149257	no			
 ENSG00000149262	INTS4				
 ENSG00000149269	8709241-hiv1-ssRNART,	no,15178328-unspecified,12719581-MYXV,	no,antiviral,proviral,	no,immune response,unspecified,
 ENSG00000149273	11152508-rna-hcv-ssRNA,	no,30650657-DENV,35380865-CSFV,	no,proviral,antiviral,	no,unspecified,immune response,
 ENSG00000149294	25925196-phev-ssRNA,9696812-rabiesvirus-ssRNA,	no,9696812-rabiesvirus-ssRNA,32753727-ZIKV,	no,proviral,proviral,	no,viral receptor,viral receptor,
 ENSG00000149311	19798429-hpv-dsDNA,31683589-hbv-dsDNART,	no,31683589-hbv-dsDNART,32479542-NDV,31400158-HCV,21147465-EBV,19903823-JCV,16474151-HIV,	no,proviral,proviral,proviral,antiviral,proviral,proviral,	no,viral genome replication,unspecified,viral regulation of cell survival/proliferation,viral regulation of cell survival/proliferation,viral regulation of cell cycle,unspecified,
 ENSG00000149313	no			
 ENSG00000149357	no			
 ENSG00000149380	no			
 ENSG00000149418	23365447-influenza-ssRNA,	23365447-influenza-ssRNA,	proviral,	viral entry,
 ENSG00000149428	24920810-kshv-dsDNA,	24920810-kshv-dsDNA,	proviral,	viral regulation of cell survival/proliferation, ENSG00000149428	HYOU1	24920810	KSHV	viral regulation of cell survival and/or proliferation,	proviral
 ENSG00000149480	20585571-hcmv-dsDNA,	20585571-hcmv-dsDNA,31462557-EBV,34599939-ZIKV,	proviral,proviral,antiviral,	no,viral gene expression,unspecified,
 ENSG00000149485	no			
 ENSG00000149499	no			
 ENSG00000149532	29558158,	influenza,	no,	unspecified,
 ENSG00000149541	28404855,28404855,30684694,30684694,30684694,35420441,	CHIKV,JEV,YFV,ZIKV,DENV,EV71,	proviral,proviral,proviral,antiviral,antiviral,proviral,	viral entry,viral entry,viral transport-ambiguous,no,viral entry,unspecified,
 ENSG00000149547	no			
 ENSG00000149554	15107832-htlv-ssRNART,	15107832-htlv-ssRNART,29263259-HSV,28467896-VACV,21680529-B19V,	antiviral,proviral,proviral,proviral,	viral regulation of cell cycle,unspecified,viral genome replication,viral genome replication,
 ENSG00000149557	15843383-jcv-dsDNA,	15843383-jcv-dsDNA,31422020-HIV,	antiviral,proviral,	viral transport-ambiguous,viral transport-early,
 ENSG00000149577	28916264,31061008,	unspecified,unspecified,	antiviral,antiviral,	immune viral sensing,immune response,
 ENSG00000149639	no			
 ENSG00000149657				
 ENSG00000149658	29976753,36102650,35172162,34671602,34168039,33849973,27371828,32380061,	HIV1,HDV,unspecified,RSV,SARSCoV2,EV,33605073-EBV,HIV,CHIKV,	antiviral,proviral,antiviral,antiviral,proviral,antiviral,antiviral,antiviral,antiviral,	no,viral assembly,immune response,viral genome replication,viral gene expression,virus decreases immune response,viral gene expression,immune response,viral genome replication,
 ENSG00000149743	no			
 ENSG00000149792	no			
 ENSG00000149806	no			
 ENSG00000149823	28331092,	MPXV,	proviral,	viral release, ENSG00000149823	28331092,	MPXV,	proviral,	viral release,
 ENSG00000149925	15763141-rna-shfv-ssRNA,	no,	no,	no,
 ENSG00000149948	17005673,35353897,	HCMV,HBV,	antiviral,proviral,	no,viral regulation of cell survival/proliferation,
 ENSG00000150054	no			
 ENSG00000150093	9353313-echovirus-ssRNA,18032515-mlv-ssRNART,	9353313-echovirus-ssRNA,no,31666383-RABV,	proviral,no,proviral,	viral receptor,no,viral entry, ENSG00000150093	ITGB1	9353313,18032515,	ECHOV,MLV,	viral receptor,unspecified,	proviral,unspecified
 ENSG00000150316				
 ENSG00000150403	no			
 ENSG00000150455	21831443-poxvirus-dsDNA,15767367-vacv-dsDNA,	21831443-poxvirus-dsDNA,15767367-vacv-dsDNA,20686034-HSV,12062447-unspecified,	antiviral,antiviral,antiviral,antiviral,	virus decreases immune response,virus decreases immune response,virus decreases immune response,immune response,
 ENSG00000150457	25044019-hcv-ssRNA,	25044019-hcv-ssRNA,34385679-HIV,	proviral,antiviral,	viral genome replication,immune response,
 ENSG00000150459	19503603-hiv1-ssRNART,	19503603-hiv1-ssRNART,	proviral,	viral genome replication,
 ENSG00000150527	22120627,	HBV,	antiviral,	viral regulation of cell survival/proliferation,
 ENSG00000150540				
 ENSG00000150593	21844356-hsv-dsDNA,	21844356-hsv-dsDNA,26526587-HEV,	antiviral,antiviral,	virus decreases apoptosis,viral translation,
 ENSG00000150753	21093005-hcv-ssRNA,	21093005-hcv-ssRNA,	proviral,	viral genome replication,
 ENSG00000150768	no			
 ENSG00000150779	no			 ENSG00000150779	TIMM8B				
 ENSG00000150782	10706717-poxvirus-dsDNA,	10706717-poxvirus-dsDNA,25732728-DENV,24846540-VACV,	antiviral,antiviral,antiviral,	virus decreases immune response,immune response,immune response,
 ENSG00000150867	no			
 ENSG00000150907	19233123-dna-hbv-dsDNART,	19233123-dna-hbv-dsDNART,33044659-DENV,32541947-HIV,28903041-unspecified,23532851-unspecified,16943287-EBV,	proviral,proviral,proviral,antiviral,proviral,antiviral,	viral gene expression,unspecified,viral latency,immune response,immune response,viral regulation of cell survival/proliferation,
 ENSG00000150938	no			
 ENSG00000150977	21911577-denv-ssRNA,	no,24136289-HCV,24136289-DENV,	no,proviral,proviral,	no,unspecified,unspecified,
 ENSG00000150990	29146961,	MYXV,	antiviral,	unspecified,
 ENSG00000150991	9525617-hiv1-ssRNART,	no,	no,	no,
 ENSG00000150995	11956293-hiv1-ssRNART,	no,21875593-HIV,	no,proviral,	no,viral release, ENSG00000150995	11956293-hiv1-ssRNART,	no,21875593-HIV,	no,proviral,	no,viral release, ENSG00000150995	ITPR1	21762810,	HIV,	proviral,	viral release,		
 ENSG00000151012	no			
 ENSG00000151092	NGLY1	27748395	EV71	viral genome replication	proviral
 ENSG00000151150	no			
 ENSG00000151208	no			
 ENSG00000151224	no			
 ENSG00000151247	19776122-hbv-dsDNART,	19776122-hbv-dsDNART,35797022-IAV,32603377-NDV,22184107-HCV,	proviral,proviral,proviral,proviral,	viral genome replication,viral translation,viral translation,viral translation,
 ENSG00000151276	23279616-htlv-ssRNART,11571640-hpv-dsDNA,	23279616-htlv-ssRNART,36082118-IAV,23279616-HTLV,	antiviral,proviral,antiviral,	viral regulation of cell survival,immune response,viral regulation of cell survival/proliferation,
 ENSG00000151338	MIPOL1				
 ENSG00000151348	34971707,	PRRSV,	antiviral,	unspecified,
 ENSG00000151366				
 ENSG00000151414	33180976,35066302,	IAV,SARS-CoV-2	antiviral,antiviral,	virus decreases immune response,immune response
 ENSG00000151458	21911577-denv-ssRNA,	no,	no,	no,
 ENSG00000151465	no			
 ENSG00000151475	no			
 ENSG00000151491	15827174-adv-dsDNA,	no,31747592-IAV,	no,proviral,	no,viral transport-early,
 ENSG00000151502	31844296,	MMCV,	proviral,	virus decreases immune response,
 ENSG00000151503	no			
 ENSG00000151532	no			
 ENSG00000151615	10224669-dna-vzv-hsv-dsDNA,	10224669-dna-vzv-hsv-dsDNA,	proviral,	viral gene expression,
 ENSG00000151657	12359749-sv40-dsDNA,	12359749-sv40-dsDNA,	antiviral,	viral genome replication,
 ENSG00000151718	no			
 ENSG00000151725	12941884-kshv-dsDNA,	12941884-kshv-dsDNA,	antiviral,	viral regulation of host gene expression,
 ENSG00000151729	no			
 ENSG00000151746	20089649-hcmv-dsDNA,	20089649-hcmv-dsDNA,	proviral,	viral transport-late,
 ENSG00000151779				
 ENSG00000151846	no			
 ENSG00000151882	18208323-vacv-dsDNA,	18208323-vacv-dsDNA,16670280-unspecified,	antiviral,antiviral,	virus decreases immune response,immune response,
 ENSG00000151914	23269794-hsv-dsDNA,	23269794-hsv-dsDNA,23903849-HSV,	proviral,proviral,	viral transport,viral entry,
 ENSG00000151923	19339348-rna-mvm-ssDNA,	19339348-rna-mvm-ssDNA,22855484-HCV,28011649-NDV,18768985-WNV,	proviral,proviral,proviral,proviral,	viral gene expression,viral release,viral translation,viral genome replication, ENSG00000151923	19339348-rna-mvm-ssDNA,	19339348-rna-mvm-ssDNA,22855484-HCV,28011649-NDV,18768985-WNV,	proviral,proviral,proviral,proviral,	viral gene expression,viral release,viral translation,viral genome replication,
 ENSG00000151929	20607728-adv-dsDNA,	20607728-adv-dsDNA,32365661-PRABV,30011814-LASV,28076420-EBOV,	proviral,antiviral,antiviral,antiviral,	no,unspecified,viral release,viral release, ENSG00000151929	20607728-adv-dsDNA,	20607728-adv-dsDNA,32365661-PRABV,30011814-LASV,28076420-EBOV,	proviral,antiviral,antiviral,antiviral,	no,unspecified,viral release,viral release, ENSG00000151929	BAG3	35107375,	EBOV,	antiviral,	viral release,		
 ENSG00000152086	no			
 ENSG00000152104	35259601,	PEDV,	antiviral,	immune response,
 ENSG00000152127	25768892,	MVM,	proviral,	viral entry,
 ENSG00000152137	29182667,27379031,	HCV,HIV1,	antiviral,antiviral,	no,immune response,
 ENSG00000152147	no			
 ENSG00000152192	9185568-dna-hsv-dsDNA,	no,10497216-HPV,10497216-HPV,10224669-HSV,	no,proviral,proviral,proviral,	no,viral regulation of cell survival/proliferation,viral gene expression,viral gene expression,
 ENSG00000152193	no			
 ENSG00000152234	no			
 ENSG00000152242	26549460,	IAV,	antiviral,	unspecified,
 ENSG00000152270	no			
 ENSG00000152291	24221250-hev-ssRNA,	no,35291301-SARSCoV2,24696486-HCMV,29321327-HPV,	no,proviral,proviral,proviral,	no,viral transport-late,virus decreases immune response,viral transport-early,
 ENSG00000152404	no			 ENSG00000152404				
 ENSG00000152422	16038965-hpv-dsDNA,	no,17296606-HSV,33846346,	no,proviral,antiviral,	no,viral genome replication,immune response,
 ENSG00000152457	17686847-dna-aav-ssDNA,	17686847-dna-aav-ssDNA,31717670-HCMV,20003485-HIV,	proviral,antiviral,proviral,	viral genome replication,immune viral sensing,viral genome replication,
 ENSG00000152465	15613341-hiv1-ssRNART,	15613341-hiv1-ssRNART,29760414-RV,	proviral,proviral,	viral assembly,viral assembly,
 ENSG00000152484				
 ENSG00000152518	35928229,	SARS-CoV-2,	unspecified,	immune response,			
 ENSG00000152520	26386333-rotavirus-dsRNA,	26386333-rotavirus-dsRNA,	antiviral,	virus decreases immune response,
 ENSG00000152556	36569097,	CVB3,	proviral,	viral genome replication,						
 ENSG00000152601				
 ENSG00000152620	no			
 ENSG00000152661	32485054,26445057,23978378,32260308,26934876,36226984,	ADV,HPV,HCMV,HIV,HIV,ZIKV,	antiviral,unspecified,antiviral,proviral,proviral,antiviral,	virus decreases immune response,unspecified,unspecified,unspecified,unspecified,unspecified,			
 ENSG00000152669	12458223-hiv1-ssRNART,	no,	no,	no,
 ENSG00000152670	no			
 ENSG00000152683	SLC30A6				
 ENSG00000152684	29426405,	BVDV,	proviral,	unspecified,
 ENSG00000152700	no			
 ENSG00000152767	no			
 ENSG00000152795	no			
 ENSG00000152818	no			
 ENSG00000152894	17720884,	EBV,	antiviral,	viral regulation of cell survival/proliferation,
 ENSG00000152944	8871557-ad-dsDNA,	no,25100719-HIV,	no,proviral,	no,unspecified,
 ENSG00000152952	20935203,	HIV1,	antiviral,	no, ENSG00000152952	PLOD2				
 ENSG00000152969	JAKMIP1				
 ENSG00000153015	CWC27				
 ENSG00000153037	SRP19	17881443	HIV	immune response	proviral
 ENSG00000153066	18985028-hcv-ssRNA,	no,	no,	no,
 ENSG00000153071	16038965-hpv-dsDNA,	no,21855102-EBOV,32025216-EBV,	no,proviral,antiviral,	no,viral entry,viral regulation of cell survival/proliferation,
 ENSG00000153094	19293378-ebv-dsDNA,17074758-vacv-dsDNA,	19293378-ebv-dsDNA,17074758-vacv-dsDNA,26721325-PRABV,	antiviral,antiviral,antiviral,	virus decreases apoptosis,virus decreases apoptosis,
 ENSG00000153107	15314021-cav-ssDNA,	no,25903336-HCMV,34011540-HIV,	no,antiviral,antiviral,	no,viral regulation of cell survival/proliferation,viral regulation of cell survival/proliferation,
 ENSG00000153113	26747784,27715410,	influenza,KSHV,	antiviral,antiviral,	no,virus decreases immune response,
 ENSG00000153130	no			
 ENSG00000153132	no			
 ENSG00000153147	21519849-hiv1-ssRNART,	21519849-hiv1-ssRNART,21249171-HSV,	proviral,proviral,	unspecified,viral gene expression,
 ENSG00000153187	18457437-ebv-dsDNA,	no,20935203-HIV,	no,antiviral,	no,unspecified,
 ENSG00000153201	22174692-hiv1-ssRNART,	22174692-hiv1-ssRNART,35709296-ADV,32690953-HIV,30456314-unspecified,28963881-VACV,	proviral,proviral,proviral,antiviral,proviral,	viral transport-early,viral transport-early,virus decreases immune response,immune response,unspecified,
 ENSG00000153207				
 ENSG00000153208	32172658,32172658,32187540,	CSFV,CSFV,VSV,	proviral,proviral,proviral,	immune response,viral entry,immune response,
 ENSG00000153214	no			
 ENSG00000153250	no			
 ENSG00000153303	no			
 ENSG00000153317	no			
 ENSG00000153339	24244674-hpv-dsDNA,	24244674-hpv-dsDNA,	proviral,	viral entry,
 ENSG00000153395	27582510,	HCV,	proviral,	viral assembly,
 ENSG00000153558	15893726-dom-hcv-ssRNA,	15893726-dom-hcv-ssRNA,30355490-HCV,	proviral,proviral,	viral genome replication,unspecified,
 ENSG00000153560	7836461-dna-hiv1-ssRNART,	7836461-dna-hiv1-ssRNART,15108364-HIV,	antiviral,antiviral,	viral gene expression,viral gene expression,
 ENSG00000153561	no			
 ENSG00000153767	8621472-dna-adv-dsDNA,8934526-hiv1-ssRNART,	8621472-dna-adv-dsDNA,8934526-hiv1-ssRNART,22404213-HIV,	proviral,proviral,proviral,	viral gene expression,viral gene expression,unspecified,
 ENSG00000153774				
 ENSG00000153827	no			
 ENSG00000153879	20102225-hbv-dsDNART,	no,24244375-HIV,	no,antiviral,	no,immune response,
 ENSG00000153885				
 ENSG00000153914	no			
 ENSG00000153922	22419161-influenza-ssRNA,	22419161-influenza-ssRNA,21270164-HIV,32529027-VSV,	antiviral,proviral,antiviral,	virus decreases immune response,viral latency,immune response,
 ENSG00000153936	HS2ST1				
 ENSG00000153944	no			
 ENSG00000153989	no			
 ENSG00000154001	29290611,	EBOV,	proviral,	viral gene expression,
 ENSG00000154124	29444948,34545182,	PRRSV,unspecified,	proviral,proviral,	immune response,immune response,
 ENSG00000154127	no			
 ENSG00000154165	15650194-hiv2-ssRNART,	15650194-hiv2-ssRNART,33431697-HIV,	proviral,proviral,	viral entry,viral entry,
 ENSG00000154174	22032846,33990585,20628368,	HCV,SARSCoV2,unspecified,	antiviral,antiviral,antiviral,	virus decreases immune response,virus decreases immune response,immune response, ENSG00000154174	TOMM70	32728199	SARS-CoV-2	immune response	antiviral
 ENSG00000154229	22787231-influenza-ssRNA,19264651-influenza-ssRNA,	22787231-influenza-ssRNA,19264651-influenza-ssRNA,28077314-HEV,16014943-HIV,15564481-RSV,15297452-unspecified,	proviral,proviral,antiviral,proviral,proviral,antiviral,	virus decreases immune response,viral genome replication,immune response,viral gene expression,viral entry,immune response,
 ENSG00000154240	CEP112				
 ENSG00000154277	23717208,	HPV,	proviral,	immune response,
 ENSG00000154305	no			
 ENSG00000154310	22904686-ebv-dsDNA,	22904686-ebv-dsDNA,32242021-unspecified,	proviral,antiviral,	viral regulation of cell survival/proliferation,immune response,
 ENSG00000154370	18248090,	HIV1,	antiviral,	viral release, ENSG00000154370	18248090,	HIV1,	antiviral,	viral release,
 ENSG00000154380	no			
 ENSG00000154447	POSH	19393081,	HIV,	proviral,	viral release,		
 ENSG00000154473	22236369-hcmv-dsDNA,	no,	no,	no,
 ENSG00000154493	no			
 ENSG00000154511	no			
 ENSG00000154545	no			
 ENSG00000154548				
 ENSG00000154556	18985028-hcv-ssRNA,	no,	no,	no,
 ENSG00000154582	24390320-hiv1-ssRNART,	24390320-hiv1-ssRNART,	proviral,	virus-driven degradation, ENSG00000154582	ELOC	15781449	HIV	immune response	proviral
 ENSG00000154589	24165011-hiv1-ssRNART,	24165011-hiv1-ssRNART,15895089-unspecified,	proviral,antiviral,	virus decreases immune response,immune response,
 ENSG00000154639	16678988-coxsv-ssRNA-adv-dsDNA,9882344-adv-dsDNA,	16678988-coxsv-ssRNA-adv-dsDNA,9882344-adv-dsDNA,27193388-unspecified,	proviral,proviral,antiviral,	viral receptor,viral receptor,immune response,
 ENSG00000154723	29497848,	PRRSV,	unspecified,	unspecified,			
 ENSG00000154727	8642652-dna-hiv1-ssRNART,	8642652-dna-hiv1-ssRNART,17442597-unspecified,	proviral,antiviral,	viral gene expression,immune response,
 ENSG00000154734	ADAMTS1	26675551	KSHV	viral regulation of cell survival and/or proliferation,	proviral
 ENSG00000154767	18024891-ebv-dsDNA,	18024891-ebv-dsDNA,	proviral,	viral genome replication,
 ENSG00000154803	no			
 ENSG00000154832	no			
 ENSG00000154928	23696734-kshv-dsDNA,	23696734-kshv-dsDNA,	proviral,	viral receptor,
 ENSG00000154945	no			
 ENSG00000155090	20691807-hpv-dsDNA,	20691807-hpv-dsDNA,20935203-HIV,	antiviral,antiviral,	virus decreases apoptosis,unspecified,
 ENSG00000155099	no			
 ENSG00000155115	no			
 ENSG00000155189				
 ENSG00000155229	no			
 ENSG00000155252	no			
 ENSG00000155304	no			
 ENSG00000155324	no			
 ENSG00000155329	no			
 ENSG00000155363	20215113-rna-mlv-ssRNART,	20215113-rna-mlv-ssRNART,35893693-VEEV,35157734-HSV,34517762-SARSCoV2,32496609-HCV,31722967-HBV,30617221-IAV,30172377-PRRSV,29258557-unspecified,27016603-unspecified,20668078-HIV,	antiviral,proviral,antiviral,antiviral,proviral,antiviral,antiviral,antiviral,antiviral,antiviral,antiviral,	no,unspecified,immune response,unspecified,unspecified,viral genome replication,virus decreases immune response,immune response,immune response,immune response,viral genome replication, ENSG00000155363	MOV10	31722967	HBV	viral genome replication	antiviral
 ENSG00000155366	19625394,	EBOV,	proviral,	viral entry,
 ENSG00000155380	27880818,	MCPyV,	proviral,	viral regulation of cell survival/proliferation,
 ENSG00000155393	no			 ENSG00000155393	HEATR3				
 ENSG00000155506	31398365,33989516,27031829,26735137,23986595,	HCV,SARSCoV2,HCV,DENV,HCV,	no,antiviral,proviral,proviral,proviral,	no,unspecified,viral regulation of cell survival/proliferation,unspecified,viral release, ENSG00000155506	LARP1	31398365	HCV	unspecified	proviral ENSG00000155506	31398365,33989516,27031829,26735137,23986595,	HCV,SARSCoV2,HCV,DENV,HCV,	no,antiviral,proviral,proviral,proviral,	no,unspecified,viral regulation of cell survival/proliferation,unspecified,viral release,
 ENSG00000155561	25210169-adv-dsDNA,	25210169-adv-dsDNA,35339191-IAV,	proviral,proviral,	viral transport-ambiguous,unspecified,
 ENSG00000155636				
 ENSG00000155657	no			
 ENSG00000155660	21159867-polyomavirus-dsDNA,	no,33396308-HAstV,	no,proviral,	no,viral entry,
 ENSG00000155760	no			
 ENSG00000155761	no			
 ENSG00000155792	DEPTOR	36763514,	EBOV,	proviral,	viral release,		
 ENSG00000155827	22704620-adv-dsDNA,	22704620-adv-dsDNA,23785282-ADV,	antiviral,proviral,	virus decreases immune response,viral gene expression,
 ENSG00000155849	14737186-hiv1-ssRNART,	14737186-hiv1-ssRNART,	proviral,	virus decreases immune response,
 ENSG00000155868	25100719,	HIV1,	proviral,	viral gene expression, ENSG00000155868	25100719,	HIV,	proviral,	viral gene expression,
 ENSG00000155903	14530271-htlv-ssRNART,	no,	no,	no,
 ENSG00000155906				
 ENSG00000155959	18315953-hbv-dsDNART,	18315953-hbv-dsDNART,	proviral,	viral regulation of cell survival/proliferation,
 ENSG00000155975	VPS37A	21677686,	HIV,	proviral,	viral release,		
 ENSG00000156026				
 ENSG00000156127	25540416-ebv-dsDNA,	25540416-ebv-dsDNA,32843547-KSHV,24531538-LCMV,	proviral,proviral,antiviral,	viral regulation of cell survival/proliferation,immune response,
 ENSG00000156234	17082648-mhv-dsDNA,	17082648-mhv-dsDNA,31610223-HBV,	antiviral,antiviral,	virus decreases immune response,immune response,
 ENSG00000156261	no			
 ENSG00000156298	20630051-hsv-dsDNA,	20630051-hsv-dsDNA,26830877-HIV,	proviral,proviral,	viral release,viral release, ENSG00000156298	20630051-hsv-dsDNA,	20630051-hsv-dsDNA,26830877-HIV,	proviral,proviral,	viral release,viral release,
 ENSG00000156453	16641280-crpv-dsDNA,	no,30464266-ANDV,	no,proviral,	no,viral entry,
 ENSG00000156467				
 ENSG00000156482	no			
 ENSG00000156508	22499008-hbv-dsDNART,	no,26624286-HIV,33517193-IAV,26819305-JEV,23939980-DENV,	no,proviral,proviral,proviral,proviral,	no,viral genome replication,unspecified,viral genome replication,unspecified, ENSG00000156508	EEF1A1	26624286	HIV	viral genome replication	proviral			
 ENSG00000156510	32203147,	EBV,	antiviral,	viral regulation of cell survival/proliferation,
 ENSG00000156515	no			
 ENSG00000156521	no			
 ENSG00000156531	no			
 ENSG00000156587	18604270-vacv-dsDNA,	18604270-vacv-dsDNA,33104725-SVA,19357168-unspecified,	antiviral,proviral,antiviral,	virus decreases immune response,viral genome replication,immune response,viral gene expression,viral entry,immune response,
 ENSG00000156599	ZDHHC5	35115020	SARS-CoV-2	viral entry	proviral
 ENSG00000156642	no			
 ENSG00000156671				
 ENSG00000156697	no			
 ENSG00000156709	21715506-influenza-ssRNA,	no,27853862-IAV,	no,proviral,	no,unspecified,
 ENSG00000156735	no			
 ENSG00000156831	36376394,36097294, HIV-1,HBV, antiviral,antiviral, viral genome replication,viral genome replication,			
 ENSG00000156858				
 ENSG00000156925				
 ENSG00000156970	18193091-hbv-dsDNART,	no,	no,	no,
 ENSG00000156976	11922617-hcv-ssRNA,	no,30583231-TGEV,29404423-HEV,	no,proviral,proviral,	no,unspecified,unspecified,
 ENSG00000156983				
 ENSG00000157020	11559814-pv-ssRNA,	11559814-pv-ssRNA,34177899-BPV,	proviral,antiviral,	viral genome replication,virus decreases immune response,
 ENSG00000157107				
 ENSG00000157110	no			
 ENSG00000157181	no			
 ENSG00000157184	no			
 ENSG00000157227	34107282,	HSV,	proviral,	unspecified,
 ENSG00000157349	23816991-influenza-ssRNA,	no,27653209-IAV,30699353-unspecified,	no,proviral,proviral,	no,viral tranport,immune response,
 ENSG00000157456	no			
 ENSG00000157483	no			
 ENSG00000157514	21512757-hsv-dsDNA,	no,	no,	no,
 ENSG00000157540	23637414-adv-hpv-dsDNA,	no,31852782-HIV,	no,antiviral,	no,unspecified,
 ENSG00000157557	8280476-dna-hiv1-ssRNART,	8280476-dna-hiv1-ssRNART,29354130-HIV,2209540-HTLV,	proviral,antiviral,proviral,	viral gene expression,viral gene expression,viral gene expression,
 ENSG00000157593	30684694,34914966,35420441,	ZIKV,SARS-CoV-2,EV71,	proviral,proviral,proviral,	viral entry,unspecified,viral entry,
 ENSG00000157601	23015724-influenza-ssRNA,22271421-hbv-dsDNART,11880649-lacrossevirus-ssRNA,	23015724-influenza-ssRNA,22271421-hbv-dsDNART,11880649-lacrossevirus-ssRNA,	antiviral,antiviral,antiviral,	immune response,immune response,immune response,
 ENSG00000157613	21767813,21767813,21767813,21767813,24099010,	HCV,WNV,SENDV,MHV68,unspecified,	antiviral,antiviral,antiviral,antiviral,	immune response,immune response,immune response,immune response,immune response,
 ENSG00000157625	24942571-ev71-ssRNA,	24942571-ev71-ssRNA,26676784-WNV,24912525-HIV,	antiviral,proviral,proviral,	virus decreases immune response,unspecified,viral gene expression,
 ENSG00000157637	no			
 ENSG00000157741	no			
 ENSG00000157837	23132852-foamyvirus-ssRNART,	23132852-foamyvirus-ssRNART,	proviral,	viral entry,
 ENSG00000157873	11511370-hsv-dsDNA,9621040-hsv-dsDNA,	11511370-hsv-dsDNA,9621040-hsv-dsDNA,22017438-unspecified,	proviral,proviral,antiviral,	viral receptor,viral receptor,immune response,
 ENSG00000157881	23805279,	IAV,	proviral,	unspecified,
 ENSG00000157895				
 ENSG00000157916	no			
 ENSG00000157927	33864728,	SARS-CoV-2,	unspecified,	unspecified,			
 ENSG00000157985				
 ENSG00000158092	23258536-muridherpesvirus4-dsDNA,	no,31769754-CVB3,	no,proviral,	no,viral entry, ENSG00000158092	NCK	29921601,	VACV,	proviral,	viral release,		
 ENSG00000158104				
 ENSG00000158106	RHPN1	21677686,	HIV,	proviral,	viral release,		
 ENSG00000158301	no			
 ENSG00000158373	no			
 ENSG00000158402	14972559-hiv1-ssRNART,	14972559-hiv1-ssRNART,34756071-JEV,25872745-HBV,18272575-HSV,	proviral,antiviral,proviral,proviral,	viral regulation of cell cycle,virus decreases immune response,viral regulation of cell cycle,unspecified,
 ENSG00000158411	no			
 ENSG00000158417	18572216-ev71-ssRNA,10432305-hiv1-ssRNART,	18572216-ev71-ssRNA,no,35822879-HCV,	antiviral,no,proviral,	viral translation,no,viral translation,
 ENSG00000158467	no			
 ENSG00000158473	20530791-hiv1-ssRNART,	20530791-hiv1-ssRNART,30185591-HSV,	antiviral,antiviral,	virus decreases immune response,virus decreases immune response,
 ENSG00000158477	17056550-hsv-dsDNA,	17056550-hsv-dsDNA,15262497-HIV,	antiviral,proviral,	virus decreases immune response,virus decreases immune response,
 ENSG00000158481	17056550-hsv-dsDNA,	17056550-hsv-dsDNA,	antiviral,	virus decreases immune response,
 ENSG00000158485	17056550-hsv-dsDNA,	17056550-hsv-dsDNA,	antiviral,	virus decreases immune response,
 ENSG00000158545	24782531-rna-hbv-dsDNART,	24782531-rna-hbv-dsDNART,	proviral,	viral transport-late,
 ENSG00000158604	no			
 ENSG00000158623	no			
 ENSG00000158669	no			
 ENSG00000158710	27402267,	HBV,	proviral,	viral gene expression,
 ENSG00000158769	19079583-reovirus-dsRNA,	19079583-reovirus-dsRNA,	proviral,	viral receptor,
 ENSG00000158773	16840315-dna-vzv-dsDNA,11741930-dna-blv-ssRNART,	16840315-dna-vzv-dsDNA,11741930-dna-blv-ssRNART,31337730-HCV,26297580-EBV,21345967-HCV,15767439-HIV,	proviral,proviral,antiviral,proviral,antiviral,proviral,	viral gene expression,viral gene expression,viral translation,viral gene expression,virus decreases immune response,viral gene expression,
 ENSG00000158874	10498661-hcv-ssRNA,	10498661-hcv-ssRNA,	proviral,	unspecified,
 ENSG00000158941	no			
 ENSG00000159023	no			
 ENSG00000159063	ALG8				
 ENSG00000159086	no			
 ENSG00000159110	16188985-tbev-ssRNA,	16188985-tbev-ssRNA,31972076-HCV,10574956-unspecified,	antiviral,proviral,antiviral,	virus decreases immune response,viral entry,immune response,
 ENSG00000159111	no			
 ENSG00000159131	35659055,	SARS-CoV-2,	unspecified,	unspecified,			
 ENSG00000159140	11306577-dna-hbv-dsDNART,	11306577-dna-hbv-dsDNART,	antiviral,	viral gene expression,
 ENSG00000159164	no			
 ENSG00000159166	no			
 ENSG00000159173	no			
 ENSG00000159176	no			
 ENSG00000159189	23516407-denv-ssRNA,	no,	no,	no,
 ENSG00000159210	22978549-hiv1-ssRNART,	22978549-hiv1-ssRNART,29084253-unspecified,	proviral,antiviral,	viral release,immune response, ENSG00000159210	SNF8	16973552,	HIV,	proviral,	viral release,		
 ENSG00000159216	11160721-dna-tblv-ssRNART,	11160721-dna-tblv-ssRNART,35248104-IAV,34162542-PRABV,31941780-HIV,18417565-ADV,29491162-HIV,	proviral,proviral,proviral,antiviral,proviral,proviral,proviral,	viral gene expression,immune response,viral gene expression,immune response,unspecified,viral latency,unspecified,
 ENSG00000159217	19541769-rna-hcv-ssRNA,	19541769-rna-hcv-ssRNA,33051595-HBV,23824794-HCV,	proviral,antiviral,	viral translation,viral regulation of cell survival/proliferation,
 ENSG00000159228	no			
 ENSG00000159251	10704345-hpv-dsDNA,	10704345-hpv-dsDNA,	proviral,	viral transport-ambiguous,
 ENSG00000159256	21846828-influenza-ssRNA,	no,26202233-IAV,27440897-HSV,35879101-HCMV,34759314-unspecified,	no,proviral,antiviral,antiviral,antiviral,	no,viral gene expression,unspecified,viral gene expression,immune response,
 ENSG00000159259	21445097,35074917,	HCMV,HIV,	proviral,antiviral,	viral genome replication,viral gene expression,
 ENSG00000159322				
 ENSG00000159348	no			
 ENSG00000159352	23966401-hcmv-dsDNA,	23966401-hcmv-dsDNA,	proviral,	viral genome replication,
 ENSG00000159377	9344905-hiv1-ssRNART,	no,	no,	no,
 ENSG00000159399	25505078,	DENV,	proviral,	no,
 ENSG00000159403	1744579-hiv1-ssRNART,23416052-ebv-dsDNA,	no,23416052-ebv-dsDNA,3029222-unspecified,	no,proviral,antiviral,	no,viral receptor,immune response,
 ENSG00000159459				
 ENSG00000159461	25526307,24285545,	unspecified,unspecified,	antiviral,antiviral,	immune response,immune response,
 ENSG00000159479	16973571-bunyamveraorthobunyavirus-ssRNA,	16973571-bunyamveraorthobunyavirus-ssRNA,	antiviral,	virus decreases immune response,
 ENSG00000159516	no			
 ENSG00000159592				
 ENSG00000159593	29248752,36124123,	influenza,HBV,	proviral,proviral,	no,viral gene expression, ENSG00000159593	NAE1	24245672,29248752,	HIV,IAV,	immune response,immune response,immune response,immune response,immune response,	proviral,proviral,
 ENSG00000159625	no			
 ENSG00000159685	no			
 ENSG00000159692	23747199-adv-dsDNA,	23747199-adv-dsDNA,23740983-EV1,	proviral,proviral,	viral regulation of cell survival/proliferation,viral entry,
 ENSG00000159720	18032515-mlv-ssRNART,	no,29187543-JUNV,	no,proviral,	no,unspecified,
 ENSG00000159763	no			
 ENSG00000159840	11689660-hpv-dsDNA,	11689660-hpv-dsDNA,28928438-unspecified,	proviral,antiviral,	viral gene expression,immune response,
 ENSG00000159842	no			
 ENSG00000160007	24403595-hpv-dsDNA,	no,	no,	no,
 ENSG00000160014				
 ENSG00000160049	no			
 ENSG00000160072	no			
 ENSG00000160131	no			
 ENSG00000160194				
 ENSG00000160199	12529389-dna-mlv-ssRNART,	12529389-dna-mlv-ssRNART,	proviral,	viral gene expression,
 ENSG00000160200	no			
 ENSG00000160201	26244496,33217981,	AAV,ADV,	antiviral,proviral,	no,viral gene expression,
 ENSG00000160208	26311876,	influenza,	proviral,	viral gene expression,
 ENSG00000160213	21973077-hiv1-ssRNART,16301665-hiv1-ssRNART,	21973077-hiv1-ssRNART,16301665-hiv1-ssRNART,22147503-HIV,	antiviral,antiviral,proviral,	immune response,immune response,immune response,
 ENSG00000160214	no			
 ENSG00000160221				
 ENSG00000160255	23209319-rna,	23209319-rna,	antiviral,	immune response,
 ENSG00000160256				
 ENSG00000160293	18234668-hiv1-ssRNART,16150693-mhv68-dsDNA,	no,16150693-mhv68-dsDNA,	no,antiviral,	no,viral regulation of cell cycle,
 ENSG00000160294	24198285-hiv1-ssRNART,	24198285-hiv1-ssRNART,23094019-HCMV,	antiviral,proviral,	immune response,viral regulation of cell cycle,
 ENSG00000160299	PCNT	30420784	HSV	immune response	proviral
 ENSG00000160339	22399010-influenza-ssRNART,	22399010-influenza-ssRNART,24854201-HCV,	antiviral,antiviral,	immune viral sensing,immune viral sensing,
 ENSG00000160349	no			
 ENSG00000160445	22232672-hpv-dsDNA,	22232672-hpv-dsDNA,	proviral,	viral regulation of cell survival/proliferation,
 ENSG00000160551	34853303,	unspecified,	antiviral,	immune response,
 ENSG00000160570	no			 ENSG00000160570	DEDD2				
 ENSG00000160613	9094426-hiv1-ssRNART,	9094426-hiv1-ssRNART,	proviral,	viral entry,
 ENSG00000160633	29887524,	HIV1,	antiviral,	viral gene expression,
 ENSG00000160678	no			
 ENSG00000160679	no			
 ENSG00000160688	no			
 ENSG00000160691	21228238-polyomavirus-dsDNA,	no,7509037-polyomavirus,	no,proviral,	no,viral regulation of cell survival/proliferation,
 ENSG00000160695	VPS11				
 ENSG00000160703	24799673-influenza-ssRNA,	24799673-influenza-ssRNA,34274763-NDV,28967880-unspecified,27085913-HIV,27078069-HIV,	antiviral,antiviral,antiviral,proviral,proviral,	immune response,virus decreases immune response,immune response,virus decreases immune response,virus decreases immune response, ENSG00000160703	NLRX1	28967880	unspecified	immune response	antiviral
 ENSG00000160710	22993189-rna-ssRNART,	22993189-rna-ssRNART,	antiviral,	immune response,
 ENSG00000160741	19164291-ebv-dsDNA,	19164291-ebv-dsDNA,33723808-HIV,24529027-HBV,16809310-HTLV,	proviral,proviral,proviral,proviral,	viral latency,viral latency,viral gene expression,viral gene expression,
 ENSG00000160746	no			
 ENSG00000160752	11773414-htlv-blv-ssRNART,	no,	no,	no,
 ENSG00000160789	19640559-hsv-dsDNA,15140953-hsv-dsDNA,	no,15140953-hsv-dsDNA,29717016-HIV,23175358-HDV,	no,antiviral,proviral,proviral,	no,viral transport-early,viral latency,viral transport-late,
 ENSG00000160791	8970955-hiv1-ssRNART,	8970955-hiv1-ssRNART,9558111-unspecified,	proviral,antiviral,	viral receptor,immune response,
 ENSG00000160803	20702650-mumpsvirus-ssRNA,	no,32161173-SV40,	no,proviral,	no,viral tranport-early,
 ENSG00000160877	31235549,	unspecified,	antiviral,	immune response,
 ENSG00000160908	no			
 ENSG00000160917	23886034-influenza-ssRNA,	no,16571812-IAV,30076219-IAV,	no,proviral,proviral,	no,virus decreases apoptosis,unspecified,
 ENSG00000160948	15218037-hiv1-ssRNART,	15218037-hiv1-ssRNART,35120190-CSFV,12857913-EIAV,	proviral,proviral,proviral,	viral release,viral genome replication,viral release, ENSG00000160948	15218037-hiv1-ssRNART,	15218037-hiv1-ssRNART,35120190-CSFV,12857913-EIAV,	proviral,proviral,proviral,	viral release,viral genome replication,viral release, ENSG00000160948	VPS28	21677686,17940959,	HIV,EBOV,	proviral,proviral,	viral release,viral release,		
 ENSG00000160963				
 ENSG00000161011	25339774-hiv1-ssRNART,	25339774-hiv1-ssRNART,35654983-SARSCoV2,35087074-HBV,33509017-EBV,	antiviral,antiviral,antiviral,antiviral,	immune response,virus decreases immune response,immune response,virus decreases immune response,
 ENSG00000161016	no			
 ENSG00000161021	23015706-hpv-dsDNA,22547818-hpv-dsDNA,	no,22547818-hpv-dsDNA,	no,proviral,	no,viral regulation of cell survival/proliferation,
 ENSG00000161031	no			
 ENSG00000161057	22078707,	HIV1,	antiviral,	immune response,
 ENSG00000161203	22916011-hcv-ssRNA,	22916011-hcv-ssRNA,32923629-IAV,32923629-ZIKV,32923629-HIV,32923629-MERSCoV,32923629-SARSCoV2,	proviral,proviral,proviral,proviral,proviral,proviral,	viral assembly,viral transport-early,viral transport-early,viral tranpsort-early,viral transport-early,viral transport-early, ENSG00000161203	AP2M1	16501101,	HIV,	proviral,	viral release,	assembly,	22916011,
 ENSG00000161217	31506451,	HBV,	proviral,	unspecified,
 ENSG00000161249				
 ENSG00000161267	no			
 ENSG00000161542	no			
 ENSG00000161547	22749061-rna-hiv1-ssRNART,	22749061-rna-hiv1-ssRNART,30950329-HSV,33621634-HBV,	proviral,proviral,proviral,	viral gene expression,viral gene expression,viral gene expression,
 ENSG00000161558				
 ENSG00000161570	18286574-hhv6-dsDNA,	18286574-hhv6-dsDNA,34490131-IAV,12714503-HIV,	antiviral,antiviral,antiviral,	virus decreases immune response,immune response,viral entry,
 ENSG00000161573	18208323-vacv-dsDNA,	no,	no,	no,
 ENSG00000161634	no			
 ENSG00000161638	no			
 ENSG00000161654	no			
 ENSG00000161671	28012275,	SV40,	proviral,	unspecified,			
 ENSG00000161714	no			
 ENSG00000161800	25305482-hcv-ssRNA,	25305482-hcv-ssRNA,	proviral,	viral genome replication,
 ENSG00000161813	no			
 ENSG00000161847				
 ENSG00000161888	no			
 ENSG00000161904	no			
 ENSG00000161956	15105549-hhv6-dsDNA,	30640896-HBV,36057605-SARSCoV2,	proviral,antiviral,	unspecified,viral entry,
 ENSG00000161960	16014927-hsv-dsDNA,	20133758-HCMV,	proviral,	viral translation,
 ENSG00000161970	33730579,	HAV,	proviral,	viral translation,
 ENSG00000161973	no			
 ENSG00000162104	no			
 ENSG00000162129	no			
 ENSG00000162191	28152074,29769705,	HIV1,NIV,	antiviral,proviral,	immune response,virus decreases immune response,
 ENSG00000162227	no			
 ENSG00000162231	21159877-rna-foamyvirus-ssRNART,21123381-rna-adv-dsDNA,21060739-hsv-dsDNA,9175835-herpesvirussaimiri-dsDNA,	36040180-EBOV,31918596-MLV,25360769-HBV,21060739-HSV,20071484-IAV,19924249-VZV,19793817-EBV,	proviral,proviral,proviral,proviral,proviral,proviral,proviral,	viral transport-late,viral transport-late,viral transport-late,viral transport-late,viral transport-late,viral transport-late,viral transport-late,
 ENSG00000162244	no			
 ENSG00000162267	no			
 ENSG00000162298	26018151,31358863,31358863,26210183,	KSHV,DENV,ZIKV,HCMV,	proviral,proviral,proviral,proviral,	viral regulation of cell survival,no,no,virus decreases immune response,
 ENSG00000162300	no			
 ENSG00000162367	18495761-dna-htlv-ssRNART,	18495761-dna-htlv-ssRNART,	proviral,	viral gene expression,
 ENSG00000162377	no			
 ENSG00000162378	ZYG11B				
 ENSG00000162385	15537388-mhv-dsDNA,			
 ENSG00000162402	29695420,	HCMV,	antiviral,	virus decreases apoptosis,
 ENSG00000162408	no			
 ENSG00000162419	no			
 ENSG00000162430	no			
 ENSG00000162433	no			
 ENSG00000162434	17686504-mvv-ssRNA,	20149251-HCV,17686504-MV,35632786-IBV,34517008-ASFV,32532301-IAV,	antiviral,antiviral,antiviral,antiviral,antiviral,	immune response,virus decreases immune response,virus decreases immune response,virus decreases immune response,virus decreases immune response,
 ENSG00000162493	no			
 ENSG00000162512	18040049-hiv1-ssRNART,	18086370-HPV,18040049-HIV,	proviral,proviral,	viral receptor,viral receptor,
 ENSG00000162517	no			
 ENSG00000162521	27007137,20585571,31435636,	MHV,HCMV,HIV1,	proviral,proviral,antiviral,	viral genome replication,viral genome replication,viral gene expression,
 ENSG00000162542	no			
 ENSG00000162576	31080063,	CHIKV,	proviral,	viral receptor, ENSG00000162576	29769725,	CHIKV,	proviral,	viral receptor,
 ENSG00000162599	9660824-dna-adv-mmtv-dsDNA,	10066764-MMTV,27664977-HBV,27881653-PRRSV,	antiviral,proviral,antiviral,	viral gene expression,viral gene expression,virus decreases immune response,
 ENSG00000162600				
 ENSG00000162607				
 ENSG00000162613	21880596-rna-ev71-ssRNA,	21880596-EV71,29743362-ADV,21367899-JEV,25995247-HCV,	proviral,proviral,antiviral,proviral,	viral translation,unspecified,viral gene expression,viral regulation of cell survival/proliferation,
 ENSG00000162614	no			
 ENSG00000162616	no			
 ENSG00000162627	no			
 ENSG00000162639	no			
 ENSG00000162642	no			
 ENSG00000162645	18985028-hcv-ssRNA,	31091448-unspecified,15717119-VSV,	antiviral,antiviral,	viral entry,unspecified,
 ENSG00000162664	no			
 ENSG00000162688				
 ENSG00000162695	no			 ENSG00000162695	SLC30A7				
 ENSG00000162702	no			
 ENSG00000162711	21994456-mev-ssRNA,	19362020-IAV,23427152-HSV,	antiviral,antiviral,	immune viral sensing,virus decreases immune response,
 ENSG00000162733	no			
 ENSG00000162735	26423946,27181750,	WNV,HCMV,	antiviral,antiviral,	virus decreases immune response,virus decreases immune response,
 ENSG00000162738	no			
 ENSG00000162747	no			
 ENSG00000162769	16439531-flv-ssRNART,	17945326-FELV,	proviral,	viral receptor,
 ENSG00000162772	9252388-hbv-dsDNART,	16613840-unspecified,26416280-unspecified,30055801-HBV,21414204-HTLV,	antiviral,proviral,antiviral,proviral,	immune response,immune response,immune response,viral gene expression,
 ENSG00000162775	21106733-kshv-dsDNA,	21106733-KSHV,31910538-EBV,31910538-EBV,	proviral,proviral,proviral,	viral gene expression,viral transport-late,viral gene expression,
 ENSG00000162819	BROX	21677686,	HIV,	proviral,	viral release,	assembly,	19403673,
 ENSG00000162851	no			
 ENSG00000162889	15692053-kshv-dsDNA,	29970186-HIV,	proviral,	unspecified,
 ENSG00000162909	18032503,20949071,	ECHOV1,CXKV,	proviral,proviral,	viral genome replication,viral entry,
 ENSG00000162910				
 ENSG00000162923	no			
 ENSG00000162924	7936632-dom-htlv-ssRNART,	8430069-HIV,	antiviral,	viral gene expression,
 ENSG00000162959	36197110,	HPV,	proviral,	viral regulation of cell cycle/proliferation,			
 ENSG00000162961	no			
 ENSG00000162972	no			
 ENSG00000163002	37355754,	HIV1,	proviral,	viral transport-early,			
 ENSG00000163017	no			
 ENSG00000163029	29848586,35263599,33811831,29848583,	HBV,EBV,HIV,HPV,	antiviral,antiviral,antiviral,proviral,	virus decreases immune response,virus decreases immune response,virus decreases immune response,viral genome replication,
 ENSG00000163041	no			
 ENSG00000163050	no			
 ENSG00000163069	no			
 ENSG00000163110	no			
 ENSG00000163131	14670972-dsRNA,	19640986-reovirus,	proviral,	viral entry,
 ENSG00000163161	16537383-dna-ssRNA,	32024775-HIV,14980221-RVFV,32024775-HTLV,32434920-EBV,33239456-HIV,16537383-unspecified,	proviral,antiviral,proviral,proviral,proviral,antiviral,	viral gene expression,virus decreases immune response,viral gene expression,viral gene expression,viral gene expression,immune response,
 ENSG00000163162	no			
 ENSG00000163166	32210344,	HIV1,	unspecified,	viral latency,			
 ENSG00000163191	19577285,	VACV,	antiviral,	immune response,
 ENSG00000163206	10760505-asfv-dsDNA,			
 ENSG00000163214				
 ENSG00000163216	no			
 ENSG00000163220	12218151-dna-hiv1-ssRNART,	12218151-HIV,35045753-HIV,26385519-unspecified,31767072-PRRSV,	proviral,antiviral,antiviral,antiviral,	viral gene expression,unspecified,immune response,unspecified,
 ENSG00000163221	12218151-dna-hiv1-ssRNART,	12218151-HIV,	proviral,	viral gene expression,
 ENSG00000163257	no			
 ENSG00000163312	no			
 ENSG00000163319	no			
 ENSG00000163320	no			
 ENSG00000163346	23321675,	HBV,	proviral,	viral regulation of cell survival/proliferation, ENSG00000163346				
 ENSG00000163347	21177818-hcv-ssRNA,	34062228-CSFV,33042070-HCV,25653449-MERSCoV,29491159-HCV,	antiviral,antiviral,proviral,proviral,	unspecified,unspecified,viral entry,viral receptor,
 ENSG00000163348	22379092-kshv-dsDNA,			
 ENSG00000163359	no			
 ENSG00000163399	25158218-ebov-ssRNA,	25653449-MERSCoV,31381610-RSV,25158218-EBOV,	antiviral,proviral,proviral,	viral entry,viral entry,unspecified,
 ENSG00000163431	no			
 ENSG00000163463	no			
 ENSG00000163464	22904195-hiv1-ssRNART,	20044480-HCMV,	proviral,	immune response,
 ENSG00000163468	23637400-rabiesvirus-ssRNA,			
 ENSG00000163479	28132838,	unspecified,	antiviral,	immune response,
 ENSG00000163507	no			
 ENSG00000163513	no			
 ENSG00000163516	no			
 ENSG00000163527	31511384,30811219,28720733,	LASV,HSV,DENV,	proviral,proviral,proviral,	viral entry,no,viral entry,
 ENSG00000163528	no			
 ENSG00000163539	32376623,	HIV,	proviral,	viral transport-early,
 ENSG00000163554	no			
 ENSG00000163558				
 ENSG00000163563	14618084-kshv-dsDNA,14618084-kshv-dsDNA,	32760121-HIV,	antiviral,	immune response,
 ENSG00000163564	24237704-hcmv-dsDNA,	32760121-HIV,28077445-HSV,	antiviral,antiviral,	immune response,virus decreases immune response,
 ENSG00000163565	25375629-hsv-dsDNA,	32760121-HIV,33986530-IAV,24237704-HCMV,	antiviral,antiviral,antiviral,	immune response,immune viral sensing,virus decreases immune response,
 ENSG00000163568	19158675-dsDNA,	19158675-VACV,33298538-HSV,	antiviral,antiviral,	immune viral sensing,virus decreases immune response,
 ENSG00000163577	35358571,	unspecified,	antiviral,	immune response,
 ENSG00000163586	33789996,	KSHV,	proviral,	unspecified,
 ENSG00000163602	no			 ENSG00000163602	RYBP				
 ENSG00000163606	21471232-hcmv-dsDNA,	15220441-KSHV,	proviral,	immune response,
 ENSG00000163625	no			
 ENSG00000163629	18160445-hpv-dsDNA,	33051595-HBV,	antiviral,	viral regulation of cell survival/proliferation,
 ENSG00000163631	2452108-hbv-dsDNART,3669400-hbv-dsDNART,			 ENSG00000163631	ALB				
 ENSG00000163634	24618812,30769920,	MLV,unspecified,	proviral,proviral,	viral transport-late,immune response,
 ENSG00000163636	no			
 ENSG00000163655				
 ENSG00000163661	18292565-influenza-ssRNA,	18292565-IAV,	antiviral,	immune viral sensing,
 ENSG00000163682	23135726,	MMTV,	proviral,	viral assembly,
 ENSG00000163684	12060655-rna-hcv-ssRNA,			
 ENSG00000163694	34160127,	unspecified,	antiviral,	immune response,
 ENSG00000163714	no			
 ENSG00000163719				
 ENSG00000163734	18208323-vacv-dsDNA,			
 ENSG00000163736	18208323-vacv-dsDNA,			
 ENSG00000163737	22645343-hiv1-ssRNART,	35579435-EV71,22645343-HIV,35579435-EV71,22645343-HIV,	antiviral,antiviral,antiviral,antiviral,	viral entry,viral entry,immune response,immune response,
 ENSG00000163743	16140759-mev-ssRNA,			
 ENSG00000163781	22973044,	25666521-HPV,28467896-VACV,23097436-HSV,22973044-HPV,	antiviral,proviral,proviral,proviral,	viral genome replication,viral genome replication,viral genome replication,viral genome replication,
 ENSG00000163798	no			
 ENSG00000163811				
 ENSG00000163814	no			
 ENSG00000163820	32558485,	SARS-CoV-2	antiviral,	immune response, ENSG00000163820	FYCO1				
 ENSG00000163823	20921899-hiv1-ssRNART,	20921899-hiv1-ssRNART,20921899-hiv1-ssRNART,	proviral,antiviral,	viral entry,immune response,
 ENSG00000163840	no			
 ENSG00000163848	10545120-dna-ebv-dsDNA,	20935203-HIV,	antiviral,	unspecified,
 ENSG00000163872	no			
 ENSG00000163874	25225661-rna,	23355615,33247161-HBV,28892164-IAV,	antiviral,antiviral,proviral,	immune viral sensing,immune viral sensing,immune response,
 ENSG00000163877	SNIP1								
 ENSG00000163882	no			
 ENSG00000163884	21503941-dna-hbv-dsDNART,24027338-dna-hsv-dsDNA,	21503941-dna-hbv-dsDNART,24027338-dna-hsv-dsDNA,28794031-BOHV,	proviral,proviral,proviral,	viral gene expression,viral gene expression,viral gene expression,
 ENSG00000163900				
 ENSG00000163902	15215855-hsv-dsDNA,			
 ENSG00000163904	15105549-hhv6-dsDNA,	22028379-unspecified,27637147-unspecified,	proviral,proviral,	immune response,immune response,
 ENSG00000163913	no			
 ENSG00000163918	25071216,28320935,	KSHV,poxvirus,	proviral,antiviral,	viral genome replication,unspecified,
 ENSG00000163930	37523412,	HTLV,	proviral,	viral genome replication,			
 ENSG00000163931	30659097,	HBV,	proviral,	viral regulation of cell survival/proliferation,
 ENSG00000163933	no			
 ENSG00000163938	no			
 ENSG00000163939	35165282,	EBV,	antiviral,	virus decreases immune response,
 ENSG00000163950	no			
 ENSG00000163993				
 ENSG00000164008	C1orf50				
 ENSG00000164022	24816397-hcv-ssRNA,	29379495-IAV,	antiviral,	unspecified,
 ENSG00000164031	24675744,28537258,	SV40,SV40,	proviral,proviral,	viral transport-early,viral transport-early,
 ENSG00000164032	no			
 ENSG00000164040	no			
 ENSG00000164045	16157891-adv-dsDNA,	30021902-unspecified,25378484-HCMV,	proviral,proviral,	immune response,viral gene expression,
 ENSG00000164047	20705109-vacv-dsDNA,14734759-vacv-dsDNA,	27440892-HCV,33508330-EV71,33508330-EV71,	proviral,antiviral,antiviral,	viral assembly,viral entry,immune response,
 ENSG00000164053	18480432-adv-dsDNA,	20861269-HSV,	proviral,	viral gene expression,
 ENSG00000164056	21518456-adv-dsDNA,			
 ENSG00000164062	no			
 ENSG00000164070	no			
 ENSG00000164078	16500691-jsrv-ssRNART,			
 ENSG00000164104	22696656-influenza-ssRNA,	31841110-unspecified,27362237-unspecified,9765384-MVM,	antiviral,antiviral,proviral,	immune viral sensing,virus decreases immune response,viral genome replication,
 ENSG00000164105	19889787-rvfv-ssRNA,	18225953-RVFV,	proviral,	virus decreases immune response,
 ENSG00000164109	25789401, HPV, proviral, viral regulation of cell cycle,			
 ENSG00000164111	9049356-hbv-dsDNART,			
 ENSG00000164162	no			
 ENSG00000164163	17233757-hiv1-ssRNART,	16275648-HIV,31088929-unspecified,	proviral,proviral,	viral assembly,viral translation,
 ENSG00000164164	30410068,35516420,35317262,	unspecified,HSV,ZIKV,	antiviral,antiviral,antiviral,	immune response,immune response,unspecified,
 ENSG00000164168	no			
 ENSG00000164171	9353313-echovirus-ssRNA,	9353313-echovirus,	proviral,	viral receptor,
 ENSG00000164181	25732827,	HCMV,	proviral,	viral release, ENSG00000164181	25732827,	HCMV,	proviral,	viral release,
 ENSG00000164182	NDUFAF2				
 ENSG00000164190	no			
 ENSG00000164251	F2RL1	34925374	IAV	unspecified	proviral
 ENSG00000164252	19178923-pcv-ssDNA,			
 ENSG00000164258				
 ENSG00000164294	23929719-hcv-ssRNA,	23929719-HCV,	proviral,	viral assembly,
 ENSG00000164305	15280469-astrovirus-ssRNA,9065443-vacv-dsDNA,	9837909-HBV,10074175-HSV,12773387-IAV,26581978-EBV,	antiviral,antiviral,proviral,anitiviral,	virus decreases apoptosis,virus decreases apoptosis,viral transport-late,virus decreases apoptosis,
 ENSG00000164307	24223975,	21892175-HCMV,35602060-HBV,23965983-unspecified,	antiviral,antiviral,antiviral,	virus decreases immune response,immune response,immune response,
 ENSG00000164327	27978436,32878890,36171757,34949833,32312752,28953980,	HIV,ZIKV,DENV,unspecified,EBV,IAV,	proviral,proviral,proviral,antiviral,proviral,proviral,	viral latency,unspecified,virus decreases apoptosis,immune response,viral latency,viral translation,
 ENSG00000164330	10617588-dna-hsv-dsDNA,	36602366-PRRSV,35857872-EBV,	proviral,proviral,	unspecified,viral regulation of cell survival/proliferation,
 ENSG00000164338	no			
 ENSG00000164342	15502848,	35503798-IAV,35503798-IAV,36310878-DENV,33658344-ZIKV,29782532-HCV,	antiviral,antiviral,antiviral,proviral,antiviral,	immune viral sensing,virus decreases immune response,virus decreases immune response,virus decreases immune response,virus decreases immune response,
 ENSG00000164346	28368303,	HIV1,	antiviral,	viral genome replication,			
 ENSG00000164366	no			
 ENSG00000164402	no			
 ENSG00000164405	no			
 ENSG00000164430	26320998-kshv-dsDNA,	26355212-unspecified,36569852-SARSCOV2,36377393-HPV,35861515-ASFV,35670106-VZV,34543359-PCV2,33057424-CHIKV,30065070-ZIKV,29793952-HSV,28346446-DENV,	antiviral,antiviral,antiviral,antiviral,antiviral,antiviral,antiviral,antiviral,antiviral,antiviral,	immune viral sensing,immune viral sensing,virus decreases immune response,virus decreases immune response,virus decreases immune response,virus decreases immune response,virus decreases immune response,virus decreases immune response,virus decreases immune response,virus decreases immune response,virus decreases immune response,
 ENSG00000164466	no			
 ENSG00000164484	no			
 ENSG00000164535	no			
 ENSG00000164548	32596447,	IAV,	proviral,	viral gene expression,
 ENSG00000164587	19129232-rna-hcv-ssRNA,	19129232-HCV,27336364-HCMV,	proviral,proviral,	viral translation,unspecified,
 ENSG00000164597	25179963,	HIV1,	proviral,	no,
 ENSG00000164609	SLU7				
 ENSG00000164615	18500349-hiv1-ssRNART,	22281498-DENV,12388711-KSHV,	proviral,proviral,	virus decreases apoptosis,virus decreases apoptosis, ENSG00000164615	CAMLG	22281498	DENV	virus decreases apoptosis	proviral
 ENSG00000164649	17669426,	HIV1,	antiviral,	no,
 ENSG00000164683	19369342-kshv-dsDNA,	19369342-kshv-dsDNA,	antiviral,	viral gene expression,
 ENSG00000164687	23624787,	IAV,	antiviral, 	nspecified,			
 ENSG00000164708	no			
 ENSG00000164733	29349092,32635194,21541353,	influenza,CHIKV,HIV,	proviral,proviral,proviral,	no,viral entry,viral entry, ENSG00000164733	CTSB	22138708,	HIV,	proviral,	viral release,		
 ENSG00000164754	19369356-kshv-dsDNA,	30698808-HCV,33692212-HSV,	proviral,proviral,	unspecified,viral gene expression,
 ENSG00000164778	no			
 ENSG00000164815	no			
 ENSG00000164816	25188351-adv-dsDNA,	18191790-ADV,23269800-HSV,25540379-HPV,28850095-HIV,	antiviral,antiviral,antiviral,proviral,	immune response,immune response,immune response,viral entry,
 ENSG00000164818	no			
 ENSG00000164821	15620707-hiv1-ssRNART,	15620707-HIV,	antiviral,	immune response,
 ENSG00000164822	21672195-hiv1-ssRNART,	28850095-HIV,	proviral,	viral entry,
 ENSG00000164828	29643244,34592156,32908309,	HIV1,HIV,HCMV,	antiviral,antiviral,proviral,	viral transport-early,unspecified,viral transport-early,
 ENSG00000164867	no			
 ENSG00000164885	21209116-ebv-dsDNA,15955820-vzv-dsDNA,	20839922-HSV,21209116-EBV,	proviral,proviral,	unspecified,viral gene expression,
 ENSG00000164889	no			
 ENSG00000164897				
 ENSG00000164902	no			
 ENSG00000164904				
 ENSG00000164916	20053746-adv-dsDNA,	25852164-unspecified,	antiviral,	immune response,
 ENSG00000164919	25203353,	influenza,	antiviral,	host increases apoptosis,
 ENSG00000164924	23175360-hpv-dsDNA,	30483236-EBOV,23175360-HPV,	proviral,proviral,	unspecified,viral regulation of cell survival/proliferation,
 ENSG00000164930	no			
 ENSG00000164944	no			
 ENSG00000164961				
 ENSG00000164978	NUDT2				
 ENSG00000164985	23610442-hiv1-ssRNART,16959283-hiv1-ssRNART,	16959283-HIV,23610442-HIV,	proviral,proviral,	viral latency,viral latency,
 ENSG00000165025	16431925-ebv-dsDNA,11046148-ebv-dsDNA,	35293768-IAV,34933455-HSV,36252040-unspecified,33472080-unspecified,	proviral,antiviral,antiviral,antiviral,	immune response,immune response,immune response,immune response,
 ENSG00000165029	20731376-hiv1-ssRNART,	17076584-HIV,	antiviral,	viral assembly,
 ENSG00000165030	20102225-mdv-dsDNA,10074173-dna-hbv-dsDNART,	10074173-HBV,24277151-unspecified,	antiviral,antiviral,	viral gene expression,immune response,
 ENSG00000165092				
 ENSG00000165113				
 ENSG00000165119	23825951-rna-influenza-ssRNA,	23825951-IAV,25569684-HCV,	proviral,antiviral,	viral gene expression,viral assembly,
 ENSG00000165138				
 ENSG00000165140	21880596-rna-ev71-ssRNA,			
 ENSG00000165169	16873277-hsv-dsDNA,	16873277-HSV,	proviral,	viral transport-early,
 ENSG00000165209	29545014,	TBEV,	unspecified,	unspecified,			
 ENSG00000165233	30795865,	unspecified,	antiviral,	immune response,
 ENSG00000165238	no			
 ENSG00000165264				
 ENSG00000165280	21918864-hbv-dsDNART,	35849988-CSFV,32291299-YFV,32289342-EV71,31636613-CHIKV,28494016-HCMV,27914931-WNV,24332855-SINV,23091005-unspecified,	proviral,proviral,proviral,proviral,proviral,proviral,proviral,antiviral,	viral entry,viral entry,viral entry,unspecified,viral gene expression,viral entry,immune response,
 ENSG00000165282	no			 ENSG00000165282	PIGO							
 ENSG00000165283	no			
 ENSG00000165304	28683086,	HIV,	proviral,	viral genome replication,
 ENSG00000165392	17317667-hiv1-ssRNART,17041215-aav-ssDNA,15140983-hsv-dsDNA,	30935695-HIV,31409680-HPV,17317667-HIV,17317667-HIV,17041215-AAV,	proviral,proviral,proviral,proviral,proviral,	viral latency,viral genome replication,viral gene expression,viral genome replication,viral genome replication,viral entry,
 ENSG00000165406	31868081,35695513,35499322,35019698,35019698,34964697,34285233,30759391,30759391,30759391,26523972,	PEDV,PEDV,PEDV,HIV,VSV,SVA,IAV,HCV,DENV,ZIKV,HIV,	antiviral,antiviral,antiviral,antiviral,antiviral,antiviral,antiviral,proviral,proviral,proviral,antiviral,	no,immune response,unspecified,viral assembly,viral assembly,virus decreases immune response,immune response,viral assembly,unspecified,unspecified,viral entry,
 ENSG00000165416	32514048,	HIV,	proviral,	viral transport-early,
 ENSG00000165417	18216093-dna-hsv-dsDNA,9632777-sv40-dsDNA,	9632777-SV40,18216093-HSV,	proviral,proviral,	viral gene expression,viral gene expression,
 ENSG00000165471	no			
 ENSG00000165474	no			
 ENSG00000165496	no			
 ENSG00000165502	no			
 ENSG00000165525	no			
 ENSG00000165527	ARF6	32434410,26372645,26372645,20089652,	HIV,DENV,VSV,CXSKV,	viral entry, viral entry, viral entry,viral entry,	proviral,proviral,proviral,proviral, ENSG00000165527	ARF6	38334661,	MLV,	proviral,	viral release,		
 ENSG00000165609	no			
 ENSG00000165629	no			
 ENSG00000165632	31167905,	EBV,	proviral,	viral regulation of cell survival/proliferation,
 ENSG00000165637	no			
 ENSG00000165644	no			
 ENSG00000165650	20573829-hiv1-ssRNART,	20573829-HIV,21549406-HSV,24554657-HIV,	proviral,antiviral,proviral,proviral,	viral genome replication,unspecified,viral assembly,
 ENSG00000165655	ZNF503				
 ENSG00000165661	QSOX2				
 ENSG00000165671	no			
 ENSG00000165672	29187543,	JUNV,	proviral,	viral release, ENSG00000165672	29187543,	JUNV,	proviral,	viral release,
 ENSG00000165678	GHITM				
 ENSG00000165688	PMPCA				
 ENSG00000165689	no			
 ENSG00000165698	21667337-hsv-dsDNA,			
 ENSG00000165699	18407068-hcmv-dsDNA,			
 ENSG00000165732	22174317-hiv1-ssRNART,	21703541-unspecified,31554690-HCMV,35336874-PRRSV,36032158-unspecified,35911774-SVA,35336874-PRRSV,34578346-FMDV,27033607-DENV,24721576-IAV,	antiviral,proviral,proviral,proviral,antiviral,proviral,antiviral,antiviral,antiviral,	immune viral sensing,viral gene expression,unspecified,immune response,virus decreases immune response,virus decreases immune response,viral translation,immune response,virus decreases immune response, ENSG00000165732	DDX21	24721576	IAV	immune response	antiviral
 ENSG00000165733	no			
 ENSG00000165757	no			
 ENSG00000165782	no			
 ENSG00000165792				
 ENSG00000165795	15582665-hiv1-ssRNART,			
 ENSG00000165806	20159985-kshv-dsDNA,	20159985-KSHV,	antiviral,	viral gene expression,
 ENSG00000165813	no			
 ENSG00000165821	11734654-polyomavirus-dsDNA,			
 ENSG00000165891	no			
 ENSG00000165898	no			
 ENSG00000165914	22258240-chikv-ssRNA,			
 ENSG00000165916	20417672-eiav-ssRNART,	35695579-HBV,	proviral,	viral gene expression,
 ENSG00000165934	no			
 ENSG00000165943	23236846-influenza-ssRNA,	35008453-HCMV,	antiviral,	virus decreases apoptosis,
 ENSG00000165953	no			
 ENSG00000166025	19932912-paramyxovirus-ssRNA,	30708959-PIV5,	proviral,	viral release, ENSG00000166025	19932912-paramyxovirus-ssRNA,	30708959-PIV5,	proviral,	viral release,
 ENSG00000166033	18452160-hpv-dsDNA,			
 ENSG00000166037	no			
 ENSG00000166073	no			
 ENSG00000166128	26817838,	WNV,	proviral,	viral transport-late,
 ENSG00000166130	no			
 ENSG00000166136	no			
 ENSG00000166147	no			 ENSG00000166147	FBN1	26694617	HIV	immune response	proviral
 ENSG00000166164	26620707,12489984,	HCV,ADV,	antiviral,proviral,	viral regulation of cell survival/proliferation,viral gene expression,
 ENSG00000166165	19264780-hcv-ssRNA,	19264780-HCV,	proviral,	viral genome replication,
 ENSG00000166166	34642752,	HIV,	proviral,	viral genome replication,
 ENSG00000166167	21310048-hiv1-ssRNART,19478868-hiv1-ssRNART,17121803-hiv1-ssRNART,	11278695-HIV,30988430-unspecified,	antiviral,proviral,	virus decreases immune response,virus decreases immune response,
 ENSG00000166170	no			 ENSG00000166170	BAG5				
 ENSG00000166181	26673663,16876223,	influenza,HCV,	antiviral,proviral,	no,virus decreases apoptosis,
 ENSG00000166189	no			
 ENSG00000166197	23188192-influenza-ssRNA,	29212246-IAV,	proviral,	viral regulation of apoptosis,
 ENSG00000166200	21911577-denv-ssRNA,			
 ENSG00000166224	35325556,33730651,20519401,35769989,	IAV,IAV,IAV,HBV,	antiviral,antiviral,antiviral,unspecified,	immune response,immune response,immune response,unspecified,			
 ENSG00000166226	32397176,	ZIKV,	proviral,	no,
 ENSG00000166266	23098073-hiv1-ssRNART,16636053-hiv1-ssRNART,	31253590-HIV,21957297-FIV,	proviral,proviral,	virus decreases immune response,virus decreases immune response,
 ENSG00000166275	32481657,	HCMV,	proviral,	unspecified,
 ENSG00000166295	no			
 ENSG00000166311	22573858-ebov-ssRNA,	22573858-EBOV,33895135-SARSCoV2,	proviral,proviral,	unspecified,viral entry,
 ENSG00000166337	no			
 ENSG00000166340	25497088,	HSV,	antiviral,	unspecified,
 ENSG00000166348	no			 ENSG00000166348	USP54				
 ENSG00000166411	no			
 ENSG00000166426	15607035-hcv-ssRNA,	30728260-HCV,	proviral,	viral genome replication,
 ENSG00000166441	no			
 ENSG00000166452	24659101-mpmv-ssRNART,	35474062-EBOV,	proviral,	viral genome replication,
 ENSG00000166477	34797876,	DENV,	antiviral,	virus decreases immune response,
 ENSG00000166478				
 ENSG00000166479	no			
 ENSG00000166483	18385244-hiv1-ssRNART,	30089699-HCV,26292323-HVS,24068937-EBV,19903823-JCV,	antiviral,antiviral,antiviral,proviral,	viral regulation of cell survival/proliferation,viral regulation of cell survival/proliferation,viral regulation of cell survival/proliferation,viral regulation of cell survival/proliferation,
 ENSG00000166501	no			
 ENSG00000166508	17932485-influenza-ssRNA,			
 ENSG00000166535	21973077-hiv1-ssRNART,	21973077-HIV,	antiviral,	immune response,
 ENSG00000166557	no			
 ENSG00000166579	no			
 ENSG00000166595	no			
 ENSG00000166598	25496667,	HIV1,	antiviral,	unspecified,
 ENSG00000166685	32629851,	VACV,	proviral,	viral entry,
 ENSG00000166704	no			
 ENSG00000166710	23950709-hsv-dsDNA,			
 ENSG00000166747	no			
 ENSG00000166788	no			 ENSG00000166788	SAAL1				
 ENSG00000166794	22046132-sarscov-ssRNA,21559518-hcv-ssRNA,	15989969-HCV,	proviral,	viral genome replication, ENSG00000166794	PPIB	15989969	HCV	viral genome replication	proviral
 ENSG00000166801	23093934-adv-dsDNA,	34930359-ZIKV,30333173-SV40,	antiviral,antiviral,	immune response,immune response,
 ENSG00000166803				
 ENSG00000166813				
 ENSG00000166825	11559807,15470031,	HCoV-229E,HCMV,	proviral,antiviral,	viral receptor,immune response,
 ENSG00000166848	14581536-dna-ebv-dsDNA,	14581536-EBV,24586238-HIV,	proviral,antiviral,	viral genome replication,viral assembly,
 ENSG00000166851	20534861-hcv-ssRNA,	19629176-PIV5,34297745-KSHV,36512502-HCV,28024153-HIV,28445592-HBV,26719254-HCV,	antiviral,proviral,proviral,proviral,proviral,proviral,	viral gene expression,viral regulation of cell survival/proliferation,viral regulation of cell survival/proliferation,virus decreases immune response,unspecified,viral transport-late,
 ENSG00000166855	no			
 ENSG00000166881				
 ENSG00000166887	21454559-polyomavirus-dsDNA,	33422265-SARSCoV2,	antiviral,	virus decreases immune response, ENSG00000166887	VPS39	21454559	MCV	immune response	antiviral
 ENSG00000166888	20876453-dna-ebv-dsDNA,	22000020-unspecified,20719954-KSHV,	antiviral,antiviral,	immune response,virus decreases immune response,
 ENSG00000166889	19628699,	HCV,	proviral,	viral translation,
 ENSG00000166902								
 ENSG00000166908	no			
 ENSG00000166913	21147917-influenza-ssRNA,	21147917-PIV5,	antiviral,	viral release, ENSG00000166913	21147917-influenza-ssRNA,	21147917-PIV5,	antiviral,	viral release,
 ENSG00000166923	no			
 ENSG00000166949	18055455-sarscov-ssRNA,16007207-hcv-ssRNA,	15334054-HCV,	antiviral,	virus decreases immune response, ENSG00000166949	SMAD3	15334054	HCV	viral regulation of cell survivaland/or proliferation	antiviral
 ENSG00000166960	no			
 ENSG00000166974	no			
 ENSG00000166986	no			
 ENSG00000167004	21159867-polyomavirus-dsDNA,17981119-sv40-dsDNA,	22207023-DENV,30735910-IAV,21159867-polyomavirus,17981119-SV40,35162999-IAV,35130104-EBOV,34190687-HBV,	proviral,proviral,proviral,proviral,proviral,proviral,proviral,antiviral,proviral,	unspecified,unspecified,unspecified,viral entry,viral release,unspecified,viral entry, ENSG00000167004	21159867-polyomavirus-dsDNA,17981119-sv40-dsDNA,	22207023-DENV,30735910-IAV,21159867-polyomavirus,17981119-SV40,35162999-IAV,35130104-EBOV,34190687-HBV,	proviral,proviral,proviral,proviral,proviral,proviral,proviral,antiviral,proviral,	unspecified,unspecified,unspecified,viral entry,viral release,unspecified,viral entry,
 ENSG00000167005	no			
 ENSG00000167085	19906925-hiv1-ssRNART,22997079-chikv-ssRNA,	33177205-HSV,32306962-DENV,29324904-EV71,22997079-CHIKV,	proviral,proviral,proviral,proviral,	viral release,viral entry,viral entry,viral entry, ENSG00000167085	19906925-hiv1-ssRNART,22997079-chikv-ssRNA,	33177205-HSV,32306962-DENV,29324904-EV71,22997079-CHIKV,	proviral,proviral,proviral,proviral,	viral release,viral entry,viral entry,viral entry,
 ENSG00000167088	14524621-hcv-ssRNA,			
 ENSG00000167094	no			
 ENSG00000167110	18985028-hcv-ssRNA,	21911577-DENV,	proviral,	unspecified, ENSG00000167110	GOLGA2	21911577	DENV	unspecified	proviral
 ENSG00000167112	no			
 ENSG00000167114	no			
 ENSG00000167123	no			
 ENSG00000167136	11912214-dna-hsv-dsDNA,	11912214-HSV,	proviral,	viral genome replication,
 ENSG00000167182							
 ENSG00000167191	37628421, COV2, unspecified, unspecified			
 ENSG00000167193	18165234-influenza-ssRNA,			
 ENSG00000167207	19701189-ssRNA,	24671169-HCMV,26444420-IAV,30894473-FMDV,	antiviral,antiviral,antiviral,	immune response,immune response,immune response,
 ENSG00000167236	18208323-vacv-dsDNA,			
 ENSG00000167272	no			
 ENSG00000167283	no			 ENSG00000167283	ATP5MG								
 ENSG00000167323	32165272,32206724,30643259,26513362,25157823,24109210,	EBV,HSV,unspecified,EBOV,unspecified,rotavirus,	proviral,proviral,proviral,proviral,antiviral,proviral,	viral regulation of cell survival/proliferation,viral entry,immune response,viral release,immune response,viral entry, ENSG00000167323	32165272,32206724,30643259,26513362,25157823,24109210,	EBV,HSV,unspecified,EBOV,unspecified,rotavirus,	proviral,proviral,proviral,proviral,antiviral,proviral,	viral regulation of cell survival/proliferation,viral entry,immune response,viral release,immune response,viral entry,
 ENSG00000167325	16339411-kshv-dsDNA,	32170319-EMCV,	proviral,	viral translation,
 ENSG00000167394	no			
 ENSG00000167397	30541844,	KSHV,	antiviral,	virus decreases apoptosis,
 ENSG00000167419	8381638-hiv1-ssRNART,	30472870-IAV,8381638-HIV,	antiviral,antiviral,	viral entry,immune response,
 ENSG00000167460	no			
 ENSG00000167461	32414202,32075937,18951604,18724065,	EBV,HIV1,Hantavirus,DENV,	proviral,proviral,proviral,proviral,	viral release,viral release,viral release,viral release, ENSG00000167461	32414202,32075937,18951604,18724065,	EBV,HIV1,Hantavirus,DENV,	proviral,proviral,proviral,proviral,	viral release,viral release,viral release,viral release, ENSG00000167461	RAB8A	32414202,19641326,	EBV,DENV,	proviral,proviral,	viral release,viral release,		
 ENSG00000167468	32541831,	unspecified,	antiviral,	immune response,
 ENSG00000167491	30955816,	influenza,	proviral,	virus decreases immune response,
 ENSG00000167526	31619563,34093518,	FMDV,FMDV,	proviral,antiviral,	viral translation,immune response,
 ENSG00000167548	22589717,	KSHV,	proviral,	viral gene expression,
 ENSG00000167552	no			
 ENSG00000167553	no			
 ENSG00000167566	no			
 ENSG00000167601	23954153,	17940958-EBOV,27650556-ZIKV,28076778-ZIKV,29237830-LASV,	proviral,proviral,proviral,proviral,	viral entry,viral entry,virus decreases immune response,viral entry,
 ENSG00000167604	no			
 ENSG00000167615	no			
 ENSG00000167632	no			
 ENSG00000167633	17496894,	HIV,	antiviral,	immune response,
 ENSG00000167642	16140784-hev-ssRNA,			
 ENSG00000167645	no			
 ENSG00000167657	24116224-hiv1-ssRNART,			
 ENSG00000167658	25229650-hiv1-ssRNART,	25229650-HIV,	proviral,	unspecified,
 ENSG00000167670	21445097-hcmv-dsDNA,	35074917-HIV,21445097-HCMV,	antiviral,proviral,	viral gene expression,viral genome replication,
 ENSG00000167674	no			
 ENSG00000167700	no			
 ENSG00000167711	10570951-hcv-ssRNA,			
 ENSG00000167720	no			
 ENSG00000167721	no			
 ENSG00000167754	23612974-influenza-ssRNA,	23612974-IAV,	proviral,	unspecified,
 ENSG00000167768	no			
 ENSG00000167770	19996094,32023470,	unspecified,IAV,	proviral,antiviral,	immune response,immune response,
 ENSG00000167774				
 ENSG00000167778	no			
 ENSG00000167792	no			
 ENSG00000167815	no			
 ENSG00000167862				
 ENSG00000167863	no			
 ENSG00000167880				
 ENSG00000167881				
 ENSG00000167900	no			
 ENSG00000167925				
 ENSG00000167965	MLST8	36763514,	EBOV,	proviral,	viral release,		
 ENSG00000167967	2960975-dna-adv-dsDNA,12730668-adv-dsDNA,	2960975-ADV,	proviral,	viral gene expression,
 ENSG00000167977	17239418-aav-ssDNA,			
 ENSG00000167978	12941912-dna-htlv-ssRNART,	12941912-HTLV,23684312-HIV,	proviral,proviral,	viral gene expression,viral gene expression,
 ENSG00000167986	23137809-hcv-ssRNA,19966799-hbv-dsDNART,	27535046-HBV,19264781-HIV,23137809-HCV,	proviral,proviral,proviral,	viral gene expression,unspecified,unspecified,
 ENSG00000167996	33408172,29844394,22443280,	HPIAV,CSFV,HCV,	proviral,proviral,proviral,	virus decreases apoptosis,virus decreases apoptosis,unspecified,
 ENSG00000168000	23907395,	HCV,	antiviral,	viral release, ENSG00000168000	23907395,	HCV,	antiviral,	viral release,
 ENSG00000168002	no			
 ENSG00000168003	18829766-kshv-dsDNA,	30341327-HCV,	proviral,	viral entry,
 ENSG00000168005	no			
 ENSG00000168028	1385835-sinv-ssRNA,	31694957-FMDV,34282707-ZIKV,1385835-SINV,	antiviral,antiviral,proviral,	unspecified,unspecified,viral receptor,
 ENSG00000168036	19846673-hcv-ssRNA,	23785285-unspecified,	proviral,	immune response, ENSG00000168036	CTNNB1	18256147,	HIV,	proviral,	viral release,	immune response,	23785285,
 ENSG00000168040	11752160-mcv-dsDNA,	16528386-HPV,21183682-SENV,27321907-IAV,	antiviral,proviral,antiviral,	virus decreases apoptosis,immune response,apoptosis,
 ENSG00000168066	30832682,	EBV,	unspecified,	viral genome replication,			
 ENSG00000168090	12237292-hiv1-ssRNART,12237292-hiv1-ssRNART,			
 ENSG00000168096				
 ENSG00000168148	no			
 ENSG00000168214	20861242-kshv-dsDNA,11222720-ebv-dsDNA,	25855980-EBV,	proviral,	viral regulation of cell survival/proliferation,
 ENSG00000168216	23175358-hdv-ssRNA,	15956556-HDV,	proviral,	viral assembly,
 ENSG00000168242	18688256-kshv-dsDNA,			
 ENSG00000168259	no			
 ENSG00000168280	KIF5C	32511265,	HSV,	proviral,	viral release,		
 ENSG00000168282				
 ENSG00000168283	19515780-dna-hsv-dsDNA,	19515780-EBV,	proviral,	viral latency,
 ENSG00000168291	no			
 ENSG00000168298	18314153,	HDV,	proviral,	viral genome replication,			
 ENSG00000168310	9001242-dna-ebv-dsDNA,	2475256-unspecified,	antiviral,	immune response,
 ENSG00000168329	23966863-kshv-dsDNA,	34037420-RSV,27939671-unspecified,	proviral,antiviral,	viral receptor,immune response,
 ENSG00000168374	22105072-denv-ssRNA,	22105072-DENV,26814617-HCV,	proviral,proviral,	viral transport-late,viral transport-ambiguous,
 ENSG00000168385				 ENSG00000168385	SEPTIN2	29921601,	VACV,	antiviral,	viral release,		
 ENSG00000168386	no			
 ENSG00000168395	21177815-ebv-dsDNA,	21177815-EBV,26497554-HBV,	antiviral,antiviral,	viral regulation of cell survival/proliferation,viral regulation of cell survival/proliferation,
 ENSG00000168398	no			
 ENSG00000168411				
 ENSG00000168438	20392851-sinv-ssRNA,			
 ENSG00000168439	20573828-influenza-ssRNA,			
 ENSG00000168488	no			
 ENSG00000168496	20444887-hsv-dsDNA,	9786870-HIV,33770148-HCMV,	proviral,proviral,	viral genome replication,viral genome replication,
 ENSG00000168497	no			
 ENSG00000168502	no			
 ENSG00000168564				
 ENSG00000168575	8302848-galv-ssRNART,			
 ENSG00000168610	19032945-ebv-dsDNA,16364321-kshv-dsDNA,	29120300-EV71,33901593-DENV,	antiviral,proviral,	immune response,immune response,
 ENSG00000168615	31409686,	EMCV,	proviral,	viral entry,
 ENSG00000168653	no			
 ENSG00000168679	18690214,	WNV,	antiviral,	no,
 ENSG00000168710	23950709-hsv-dsDNA,	33355889-HCV,	proviral,	viral translation,
 ENSG00000168769	25893293-hbv-dsDNART,	28794029-EBV,	proviral,	viral latency,
 ENSG00000168807	no			
 ENSG00000168813				
 ENSG00000168818	no			
 ENSG00000168827				
 ENSG00000168872	26538395,	unspecified,	antiviral,	immune viral sensing,
 ENSG00000168883	no			
 ENSG00000168884	29084252,33361430,	RABV,FMDV,	antiviral,antiviral,	immune response,immune response,
 ENSG00000168894	no			
 ENSG00000168899	no			
 ENSG00000168906	21247894,	HBV,	proviral,	viral regulation of cell survival/proliferation,
 ENSG00000168924	no			
 ENSG00000168936	25030448-hcmv-dsDNA,	25030448-HCMV,	proviral,	virus decreases immune response,
 ENSG00000168938	7969494-hiv1-ssRNART,			
 ENSG00000168961	16227255-ebv-dsDNA,	35380913-HBV,35378763-SARSCoV2,30487283-HCMV,27253379-HIV,	antiviral,proviral,antiviral,antiviral,	immune response,viral entry,immune response,
 ENSG00000168995	24330394-hiv1-ssRNART,	35367830-VZV,	proviral,	viral entry,
 ENSG00000169016	18579589-hpv-dsDNA,	27548379-EBV,	proviral,	viral regulation of cell survival/proliferation,
 ENSG00000169020				
 ENSG00000169031	no			
 ENSG00000169032	MAP2K1	36609616,	ZIKV,	proviral,	viral release,		
 ENSG00000169045	21823664-hcv-ssRNA,			
 ENSG00000169047	7542742-sv40-dsDNA,			
 ENSG00000169057	20032179-kshv-dsDNA,			
 ENSG00000169062	35215946,	HTLV,	proviral,	viral genome replication,
 ENSG00000169067	no			
 ENSG00000169083	2477291-dna-mmtv-ssRNART,			
 ENSG00000169100	16201016,26212361,	influenza,HCMV,	antiviral,antiviral,	virus decreases apoptosis,virus decreases apoptosis,
 ENSG00000169126	no			
 ENSG00000169155	22258240-chikv-ssRNA,			
 ENSG00000169174	PCSK9	33114346,33114346,33114346,	HCV,DENV,ZIKV,	proviral,proviral,proviral,	viral release,viral release,viral release,		
 ENSG00000169180	32817212,30769121,	HSV,BODV,	proviral,proviral,	viral transport-late,unspecified,
 ENSG00000169193	no			 ENSG00000169193				
 ENSG00000169217	19637933-vacv-dsDNA,	27575636-DENV,	antiviral,	immune response,
 ENSG00000169221	no			
 ENSG00000169223	no			
 ENSG00000169247				
 ENSG00000169288				
 ENSG00000169372	27606466,	unspecified,	antiviral,	immune response,
 ENSG00000169375	24344258-ebv-dsDNA,	24344258-EBV,	proviral,	viral regulation of cell survival/proliferation,
 ENSG00000169385	9826755-rsv-ssRNA,	35347428-RSV,	antiviral,	unspecified,
 ENSG00000169397	9649619,	9649619-RSV,	antiviral,	unspecified,
 ENSG00000169398	12119179-hiv1-ssRNART,			
 ENSG00000169410	no			
 ENSG00000169429	15155729-hsv-dsDNA,9151824-myxv-dsDNA,	15155729-HSV,	antiviral,	immune response,
 ENSG00000169432	no			
 ENSG00000169439	22170634-denv-ssRNA,	21148276-HSV,22170634-DENV,28404852-HCV,	proviral,proviral,proviral,	viral entry,viral receptor,viral receptor,
 ENSG00000169446	no			 ENSG00000169446				
 ENSG00000169469	no			
 ENSG00000169474	no			
 ENSG00000169490				
 ENSG00000169504	31483794,29462791,	CHIKV,MCPYV,	proviral,proviral,	no,viral regulation of cell survival/proliferation,
 ENSG00000169519				
 ENSG00000169554	20375168-dna-ebv-dsDNA,	26895378-HBV,	antiviral,	viral gene expression,
 ENSG00000169564	23221550-csfv-ssRNA,	32415261-unspecified,23221550-CSFV,	antiviral,proviral,	immune viral sensing,unspecified,
 ENSG00000169570				
 ENSG00000169599	no			
 ENSG00000169604	30514821,	SVV,	proviral,	viral receptor,
 ENSG00000169641	no			
 ENSG00000169679	20660191-kshv-dsDNA,	20660191-KSHV,	proviral,	viral latency,
 ENSG00000169682	no			
 ENSG00000169684	16038965-hpv-dsDNA,			
 ENSG00000169710	21911577-denv-ssRNA,23427160-hcv-ssRNA,24696471-denv-ssRNA,	23427160-HCV,24696471-DENV,	proviral,proviral,	viral genome replication,unspecified,
 ENSG00000169714	9879764-dna-jcv-dsDNA,	34168080-IAV,	antiviral,	immune response,
 ENSG00000169718	no			
 ENSG00000169727	31848286,	influenza,	proviral,	viral genome replication,
 ENSG00000169738				
 ENSG00000169762	TAPT1				
 ENSG00000169764	no			
 ENSG00000169813	no			
 ENSG00000169826				
 ENSG00000169855	23119100,26582347,	HIV1,HIV,	antiviral,antiviral,	viral transport-ambiguous,viral release, ENSG00000169855	23119100,26582347,	HIV1,HIV,	antiviral,antiviral,	viral transport-ambiguous,viral release,
 ENSG00000169871	26889027,36084850,36084850,35503719,35062293,31251739,	influenza,HBV,HBV,PEDV,unspecified,ZIKV,	antiviral,antiviral,antiviral,antiviral,antiviral,antiviral,	viral genome replication,viral gene expression,viral genome replication,immune response,immune response,immune response,
 ENSG00000169891	23741527-hiv1-ssRNART,			
 ENSG00000169896	23209319-dsRNA,	23209319-unspecified,	antiviral,	immune response,
 ENSG00000169903	15948258,	HBV,	unspecified,	unspecified,			
 ENSG00000169905	26041288,	HSV,	proviral,	no,
 ENSG00000169908	17989173-hiv1-ssRNART,			
 ENSG00000169919	no			
 ENSG00000169925	19244327-mhv-dsDNA,			
 ENSG00000169946	18286574,	HSV,	antiviral,	virus decreases immune response,
 ENSG00000169972	PUSL1				
 ENSG00000169976	no			
 ENSG00000170004	14609633-seov-ssRNA,25213355-influenza-ssRNA,	25213355-IAV,	proviral,	viral transport-late,
 ENSG00000170017	17238276-kshv-dsDNA,	17238276-KSHV,	antiviral,	immune response,
 ENSG00000170027	16571828-sinv-ssRNA,			
 ENSG00000170088	no			
 ENSG00000170142	22438555-hsv-dsDNA,			
 ENSG00000170144	24416772,	HCV,	proviral,	viral genome replication,
 ENSG00000170180	11861881,	15331714-HAV,	proviral,	viral receptor,
 ENSG00000170242	23949218,28805676,28805676,	influenza,HIV1,HIV,	proviral,proviral,proviral,	viral entry,viral entry,virus decreases immune response,
 ENSG00000170248	22969426-ebv-dsDNA,18032515-mlv-ssRNART,	22969426-EBV,34287046-SEV,25786915-EBOV,14505569-HIV,	proviral,proviral,proviral,proviral,	unspecified,viral release,viral release,viral release, ENSG00000170248	22969426-ebv-dsDNA,18032515-mlv-ssRNART,	22969426-EBV,34287046-SEV,25786915-EBOV,14505569-HIV,	proviral,proviral,proviral,proviral,	unspecified,viral release,viral release,viral release, ENSG00000170248	PDCD6IP	38140670,	HCV,	proviral,	viral release,		
 ENSG00000170265	9396811-dna-htlv-ssRNART,			
 ENSG00000170266	no			
 ENSG00000170296	18815298-bdv-ssRNA,	28131804-HCV,	proviral,	unspecified,
 ENSG00000170310	24550300,	unspecified,	proviral,	viral entry,
 ENSG00000170312	18799590-vzv-dsDNA,	31852787-SFTSV,35367281-IAV,	antiviral,proviral,	viral regulation of cell cycle,viral gene expression, ENSG00000170312	CDK1	36568985,	PARVOVIRUS,	proviral,	viral release,		
 ENSG00000170315	9525617-hiv1-ssRNART,			
 ENSG00000170345	12692226-jcv-dsDNA,1326822-dna-visnavirus-ssRNART,	21920361-HCV,	proviral,	unspecified,
 ENSG00000170348	30996093,	VACV,	proviral,	viral transport-ambiguous,
 ENSG00000170365	16710631-hpv-dsDNA,25010525-kshv-dsDNA,	25010525-KSHV,	proviral,	viral regulation of cell survival/proliferation,
 ENSG00000170385	16641280-crpv-dsDNA,			
 ENSG00000170421	24375072,	HBV,	proviral,	unspecified,
 ENSG00000170458	19796811-hcmv-dsDNA,	11062499-RSV,	antiviral,	immune viral sensing,
 ENSG00000170473	20436455-kshv-dsDNA,	20436455-KSHV,	proviral,	viral translation,
 ENSG00000170477	19637933-vacv-dsDNA,			
 ENSG00000170515	18937254-rna-fmdv-ssRNA,17295834-influenza-ssRNA,	17295834-IAV,	antiviral,	viral genome replication,
 ENSG00000170525	27566823,	unspecified,	antiviral,	immune response,
 ENSG00000170581	19812155-hcmv-dsDNA,19279106-denv-ssRNA,18701593-hcmv-dsDNA,21075352-denv-ssRNA,	34338586-ZIKV,23555265-DENV,19812155-HCMV,	antiviral,antiviral,antiviral,	immune response,immune response,immune response,
 ENSG00000170606	15789261-hbv-dsDNART,			
 ENSG00000170608	7975208-dna-hbv-dsDNART,			
 ENSG00000170624	no			
 ENSG00000170653	10725433-dna-ebv-dsDNA,			
 ENSG00000170759	21915095-vacv-dsDNA,	30068641-HSV,25818806-HIV,21915095-VACV,	proviral,proviral,no,	viral transport-late,viral transport-early,unspecified, ENSG00000170759	KIF5B	34706264,26656703,	SARSCOV2,HSV,	proviral,proviral,	viral release,viral release,		
 ENSG00000170786	no			
 ENSG00000170835	16266293-nv-ssRNA,	16266293-NV,	antiviral,	unspecified,
 ENSG00000170836	23405243-htlv-ssRNART,			
 ENSG00000170860	no			
 ENSG00000170876	no			
 ENSG00000170889	no			
 ENSG00000170906				
 ENSG00000170955	32425917,	PIAV,	proviral,	unspecified,
 ENSG00000171004	HS6ST2				
 ENSG00000171105	17001305,33513206,	KSHV,EBOV,	proviral,proviral,	viral regulation of cell survival/proliferation,viral entry,
 ENSG00000171109	26717518,31719184,	DENV,HIV,	antiviral,proviral,	virus decreases immune response,viral regulation of cell survival/proliferation,
 ENSG00000171124	19054801-norovirus-ssRNA,	19054801-NV,	proviral,	viral entry,
 ENSG00000171132	9268312-bdv-ssRNA,			
 ENSG00000171135				
 ENSG00000171148	12138191-hpv-dsDNA,	12138191-HPV,	antiviral,	viral regulation of cell survival/proliferation,
 ENSG00000171195	17125499-hiv1-ssRNART,	33190061-HIV,	antiviral,	viral entry,
 ENSG00000171202	no			
 ENSG00000171223	8617242-hpv-dsDNA,12937177-htlv-ssRNART,			
 ENSG00000171241	23804634-mev-ssRNA,	23804634-MEV,	proviral,	viral genome replication,
 ENSG00000171246	NPTX1				
 ENSG00000171262	no			
 ENSG00000171298	20618459-hbv-dsDNART,			
 ENSG00000171302				
 ENSG00000171303	23164059-hiv1-ssRNART,	25717002-HIV,	antiviral,	unspecified,
 ENSG00000171311	no			
 ENSG00000171314	no			
 ENSG00000171345	no			
 ENSG00000171346	no			
 ENSG00000171401	no			
 ENSG00000171403	no			
 ENSG00000171444	no			
 ENSG00000171451				
 ENSG00000171453	no			
 ENSG00000171467	ZNF318				
 ENSG00000171490	no			
 ENSG00000171530	TBCA				
 ENSG00000171552	23091012-hbv-dsDNART,18069888-mhv68-dsDNA,	23091012-HBV,	proviral,	unspecified, ENSG00000171552	BCL2L1	23091012	HBV	unspecified	proviral
 ENSG00000171557	20981788-hbv-dsDNART,			
 ENSG00000171564	20162731-hcv-ssRNA,			
 ENSG00000171566	no			
 ENSG00000171612	no			
 ENSG00000171617	22232672-hpv-dsDNA,			
 ENSG00000171634	no			
 ENSG00000171711	18567888-rsv-ssRNA,	18567888-RSV,	antiviral,	immune response,
 ENSG00000171720	21453528-dna-hcmv-dsDNA,	34497374-HBV,21453528-HCMV,	antiviral,antiviral,	viral gene expression,viral gene expression,
 ENSG00000171763	no			
 ENSG00000171777	no			
 ENSG00000171791	18069888-mhv68-dsDNA,	18069888-MHV68	antiviral,	virus decreases immune response, ENSG00000171791	BCL2	23091012	HBV	unspecified	proviral
 ENSG00000171793	34281398,	EBV,	proviral,	viral genome replication,			
 ENSG00000171798	no			
 ENSG00000171824	23805279,28475896,	influenza,IAV,	proviral,proviral,	no,viral gene expression,
 ENSG00000171843	no			
 ENSG00000171848	26774458,27764728,	HBV,HPV,	proviral,proviral,	viral genome replication,unspecified,
 ENSG00000171858	no			
 ENSG00000171861	27025248,	HCMV,	proviral,	viral genome replication,			
 ENSG00000171863	26442981,	HBV,	antiviral,	viral regulation of cell survival/proliferation,
 ENSG00000171867	12054775-fiv-ssRNART,			
 ENSG00000171914	12119179-hiv1-ssRNART,			
 ENSG00000171960	22046132-sarscov-ssRNA,			 ENSG00000171960	PPIH	22046132	SARS-CoV	unspecified	proviral
 ENSG00000172005	10189374,33035450,31748392,	influenza,unspecified,HSV,	proviral,antiviral,proviral,	viral transport-ambiguous,virus decreases immune response,viral release, ENSG00000172005	10189374,33035450,31748392,	influenza,unspecified,HSV,	proviral,antiviral,proviral,	viral transport-ambiguous,virus decreases immune response,viral release,
 ENSG00000172007	RAB33B	25439980,	HBV,	proviral,	viral release,viral assembly,	28635671,
 ENSG00000172046	22810585-hcv-ssRNA,	34436957-VSV,	proviral,	virus decreases immune response,
 ENSG00000172053	18457437-ebv-dsDNA,			
 ENSG00000172062	no			
 ENSG00000172071	23667408-hcv-ssRNA,	32482793-FMDV,34643429-PHEV,	proviral,antiviral,	virus decreases immune response,immune response,
 ENSG00000172139	no			
 ENSG00000172156	10559296-ehv2-dsDNA,			
 ENSG00000172164	9482110-htlv-ssRNART,			
 ENSG00000172183	12594219-ssRNA,	35174977-unspecified,	antiviral,	immune viral sensing,
 ENSG00000172215	15650194-hiv1-ssRNART,11177404-hiv2-ssRNART,	27903799-SIV,15650194-HIV,20972432-unspecified,	proviral,proviral,antiviral,	viral receptor,viral receptor,immune response,
 ENSG00000172216	12692227-hpv-dsDNA,	30021897-HBV,	proviral,	unspecified,
 ENSG00000172236	no			 ENSG00000172236	TPSAB1				
 ENSG00000172239	33876849,	SARS-CoV-2,	proviral,	viral translation,
 ENSG00000172270	20147391,11353871,	MV,HIV1,	proviral,proviral,	viral receptor,viral entry,
 ENSG00000172273	9657002-dna-hsv-dsDNA,			
 ENSG00000172292	no			
 ENSG00000172354	23043599-influenza-ssRNA,			
 ENSG00000172366	no			
 ENSG00000172466				
 ENSG00000172493	no			
 ENSG00000172500	no			
 ENSG00000172530	20153010-dna-hiv1-ssRNART,	31706900-HIV,	antiviral,	viral gene expression,
 ENSG00000172531	18068675-hsv-dsDNA,			
 ENSG00000172534	9094665-hsv-dsDNA,	9094665-HSV,	proviral,	viral gene expression,
 ENSG00000172575	29282224,	unspecified,	antiviral,	immune response,
 ENSG00000172586	no			
 ENSG00000172590				
 ENSG00000172638	no			
 ENSG00000172663	22855487,27899274,	EBV,HEV,	antiviral,antiviral,	immune response,immune response,
 ENSG00000172671				
 ENSG00000172716	23000900,33465725,31118262,31118262,31118262,27200480,	HIV1,PFV,ZIKV,DENV,WNV,EIAV,	antiviral,antiviral,antiviral,antiviral,antiviral,antiviral,	immune response,immune response,immune response,immune response,immune response,immune response,
 ENSG00000172724	20039877-poxvirus-dsDNA,	17881634-HIV,	proviral,	viral latency,
 ENSG00000172725							
 ENSG00000172757	27396619,25450354,24425731,28381571,26933809,2555623,22623803,28381571,28381571,28381571,	RABV,influenza,HSV,HIV1,TGEV,RSV,HSV,EBOV,RVFV,VEEV,	proviral,proviral,proviral,proviral,proviral,proviral,proviral,proviral,proviral,proviral,	viral release,viral release,viral entry,viral entry,viral entry,unspecified,viral entry,viral release,viral entry,viral entry, ENSG00000172757	27396619,25450354,24425731,28381571,26933809,2555623,22623803,28381571,28381571,28381571,	RABV,influenza,HSV,HIV1,TGEV,RSV,HSV,EBOV,RVFV,VEEV,	proviral,proviral,proviral,proviral,proviral,proviral,proviral,proviral,proviral,proviral,	viral release,viral release,viral entry,viral entry,viral entry,unspecified,viral entry,viral release,viral entry,viral entry, ENSG00000172757	CFL1	27396619,	RABV,	proviral,	viral release,		
 ENSG00000172766	no			
 ENSG00000172775	no			
 ENSG00000172809	no			
 ENSG00000172850				
 ENSG00000172867	no			
 ENSG00000172893	26246569,36182074,	astrovirus,ZIKV,	proviral,proviral,	no,virus decreases immune response,
 ENSG00000172935	no			
 ENSG00000172936	17567694-hcv-ssRNA,15767367-vacv-dsDNA,	24403581-VACV,17567694-HCV,15767367-VACV,	antiviral,antiviral,antiviral,	immune response,immune response,virus decreases immune response,
 ENSG00000172943	no			
 ENSG00000172977	16001085-hiv1-ssRNART,	32817552-unspecified,29684085-HIV,	antiviral,proviral,	immune response,viral latency,
 ENSG00000172985	16374509-hiv1-ssRNART,			
 ENSG00000172992	DCAKD				
 ENSG00000173039	24807716-hsv-dsDNA,	31043529-CHPV,20610653-unspecified,24807716-HSV,	proviral,antiviral,antiviral,	viral regulation of cell survival/proliferation,immune response,virus decreases immune response,
 ENSG00000173083	HPSE	36298711,28490587,	HSV,PRRSV,	proviral,proviral,	viral release,viral release,	immune response,	28700944,
 ENSG00000173110	34025620,	EV71,	proviral,	viral translation,
 ENSG00000173113	34324219,	BODV,	proviral,	unspecified,
 ENSG00000173141				
 ENSG00000173153	12560563-ebv-dsDNA,			
 ENSG00000173171	no			
 ENSG00000173210	20200238,	HCV,	proviral,	no,
 ENSG00000173218	no			
 ENSG00000173221	19038358-hiv1-ssRNART,	19038358-HIV,18309294-SEV,	proviral,antiviral,	viral entry,immune response,
 ENSG00000173226	no			
 ENSG00000173230	GOLGB1				
 ENSG00000173273	22013039-hsv-dsDNA,	15795250-EBV,22013039-HSV,35733260-unspecified,	antiviral,proviral,proviral,	viral genome replication,viral genome replication,immune response,
 ENSG00000173327	23857585-hcv-ssRNA,	17257639-HIV,23857585-HCV,	proviral,antiviral,	unspecified,viral regulation of cell survival/proliferation,
 ENSG00000173349				
 ENSG00000173369	23516407-denv-ssRNA,			
 ENSG00000173372	19656971-influenza-ssRNA,23516407-denv-ssRNA,	19656971-IAV,	antiviral,	virus decreases immune response,
 ENSG00000173402	23279385-lasv-ssRNA,	34648606-LCMV,23279385-LASV,	proviral,proviral,	viral receptor,viral receptor,
 ENSG00000173404	21609490-dna-hsv-dsDNA,	21609490-HSV,	proviral,	viral gene expression,
 ENSG00000173409	no			
 ENSG00000173432	17329325-hcv-ssRNA,	33205458-IAV,	antiviral,	immune response,
 ENSG00000173465	no			
 ENSG00000173473	15140983-hsv-dsDNA,	31533543-HBV,	proviral,	viral gene expression,
 ENSG00000173530	25980612,24764293,	HIV1,unspecified,	antiviral,antiviral,	no,immune response,
 ENSG00000173540	no			
 ENSG00000173542	no			
 ENSG00000173545	30429337,	ADV,	antiviral,	no,
 ENSG00000173546	no			
 ENSG00000173559	no			
 ENSG00000173578	24155383-muhv8-dsDNA,	17403668-KSHV,24155383-MUHV8,	antiviral,antiviral,	virus decreases immune response,virus decreases immune response,
 ENSG00000173599	23861867-hcv-ssRNA,	26906558-unspecified,21779165-HSV,	antiviral,proviral,	immune response,unspecified,
 ENSG00000173611	no			
 ENSG00000173614	no			
 ENSG00000173660	no			
 ENSG00000173674	26783202,28009256,	HalV,HCV,	proviral,proviral,	viral translation,viral translation,			
 ENSG00000173692	no			
 ENSG00000173744	21752912-hiv1-ssRNART,	21752912-IAV,	proviral,	viral transport-late,
 ENSG00000173786	23084924-hiv1-ssRNART,	24260477-HBV,23084924-HIV,	antiviral,antiviral,	viral translation,viral assembly,
 ENSG00000173801	no			
 ENSG00000173805	16943288-hbv-dsDNART,	16943288-HBV,	proviral,	viral assembly,
 ENSG00000173812	24357634-rna-ev71-ssRNA,	26783202-HALV,24357634-EV71,	proviral,proviral,	viral translation,viral translation,
 ENSG00000173821	34599178,	unspecified,	antiviral,	immune viral sensing,
 ENSG00000173826	no			
 ENSG00000173846	28819179,	influenza,	proviral,	no,
 ENSG00000173852	no			 ENSG00000173852	DPY19L1				
 ENSG00000173898	29844394,	CSFV,	proviral,	virus decreases apoptosis,
 ENSG00000173914	no			
 ENSG00000173915	no			
 ENSG00000173933	34530456,	EBV,	antiviral,	virus decreases apoptosis,
 ENSG00000173992				
 ENSG00000174021	no			 ENSG00000174021	GNG5				
 ENSG00000174106	no			
 ENSG00000174109				
 ENSG00000174123	24567377,	24567377-IAV,	antiviral,	immune viral sensing,
 ENSG00000174173	no			
 ENSG00000174227	no			
 ENSG00000174231	24968230-picornavirus-ssRNA,	28110426-IAV,	proviral,	unspecified,
 ENSG00000174233	no			
 ENSG00000174243	31620127,33255534,	unspecified,FMDV,	antiviral,antiviral,	immune viral sensing,viral translation,
 ENSG00000174307	no			
 ENSG00000174373	no			
 ENSG00000174437	29870688,	HSV,	antiviral,	immune response,
 ENSG00000174442	no			
 ENSG00000174444	17329335-sinv-ssRNA,	26415754-IBDV,26858444-EBV,	proviral,proviral,	unspecified,viral genome replication,
 ENSG00000174547	no			
 ENSG00000174600	9603476-siv-ssRNART,9603476-hiv1-ssRNART,	9603476-HIV,	proviral,	viral entry,
 ENSG00000174607	no			
 ENSG00000174684	no			
 ENSG00000174720	24607481-dna-hiv1-ssRNART,	24607481-HIV,	proviral,	viral gene expression, ENSG00000174720	LARP7	24607481	HIV	viral gene expression	antiviral
 ENSG00000174744	no			
 ENSG00000174748	no			
 ENSG00000174749	no			
 ENSG00000174775	HRAS	33028008,	SV40,	proviral,	viral release,	immune response,	28848563,
 ENSG00000174780	21734034-kshv-dsDNA,			 ENSG00000174780	SRP72								
 ENSG00000174791	no			
 ENSG00000174799	no			
 ENSG00000174807	no			
 ENSG00000174842	22280104-vacv-dsDNA,	22280104-VACV,	proviral,	unspecified,
 ENSG00000174851	YIF1A				
 ENSG00000174886				
 ENSG00000174903	29020629,21680502,32605744,31375559,30655362,	HCV,HSV,CSFV,unspecified,FMDV,	proviral,proviral,proviral,antiviral,proviral,	viral release,viral assembly,immune response,immune response,viral translation, ENSG00000174903	29020629,21680502,32605744,31375559,30655362,	HCV,HSV,CSFV,unspecified,FMDV,	proviral,proviral,proviral,antiviral,proviral,	viral release,viral assembly,viral transport-ambiguous,immune response,viral translation,
 ENSG00000174915	30289506,	EBOV,	proviral,	viral release, ENSG00000174915	30289506,	EBOV,	proviral,	viral release,
 ENSG00000174917	no			
 ENSG00000174953	21703541-rna,	21703541-unspecified,	antiviral,	immune viral sensing,
 ENSG00000174996	21915095-vacv-dsDNA,	21915095-VACV,30068641-HSV,	proviral,proviral,	viral transport-ambiguous,viral transport-ambiguous,
 ENSG00000175029	23747199-adv-dsDNA,			
 ENSG00000175054	20861269,28467896,32002668,32071277,	HSV,VACV,HIV,HBV,	proviral,proviral,proviral,proviral,	viral gene expression,viral genome replication,unspecified,viral genome replication,			
 ENSG00000175063	no			
 ENSG00000175073	19637933-vacv-dsDNA,	35695579-HBV,	proviral,	viral gene expression,
 ENSG00000175084	16571828-sinv-ssRNA,			
 ENSG00000175097	14530271-htlv-ssRNART,	20667098-IAV,	antiviral,	immune response,
 ENSG00000175104	21262968-ebv-dsDNA,23774506-hiv1-ssRNART,16932746-hcmv-dsDNA,	23685241-DENV,23774506-HIV,	antiviral,proviral,	immune response,unspecified,
 ENSG00000175110	no			
 ENSG00000175115	10707087-hiv1-ssRNART,	22496420-HIV,14512558-HCMV,	proviral,proviral,	immune response,viral assembly,
 ENSG00000175130	no			
 ENSG00000175166	18457437-ebv-dsDNA,			
 ENSG00000175183	no			
 ENSG00000175197	16511829-hiv1-ssRNART,	33361422-BVDV,	proviral,	immune response, ENSG00000175197	DDIT3	30912739,	HASTV,	proviral,	viral release,	immune response,	33361422,
 ENSG00000175198	no			
 ENSG00000175203	27194765,33472938,	MLV,HSV,	proviral,proviral,	unspecified,viral transport-early, ENSG00000175203	DCTN2	27194765	EMLV	unspecified	proviral
 ENSG00000175215	no			
 ENSG00000175216	no			
 ENSG00000175220	35475647,	IAV,	proviral,	viral assembly,
 ENSG00000175274	no			
 ENSG00000175305	16061792-hpv-dsDNA,			
 ENSG00000175315				
 ENSG00000175334	21880762-dna-vacv-dsDNA,14645565-hiv1-ssRNART,	9465049-HIV,21880762-VACV,	proviral,antiviral,	viral genome replication,immune viral sensing,
 ENSG00000175354	24442435-hcv-ssRNA,	31527250-unspecified,	proviral,	immune response,
 ENSG00000175387	19420158-dna-jcv-dsDNA,16710631-hpv-dsDNA,	35596058-DENV,	proviral,	unspecified,
 ENSG00000175390	24185006-rna-hcv-ssRNA,			 ENSG00000175390	EIF3F	19854136	HIV	viral gene expression	antiviral
 ENSG00000175445	17517063-hcv-ssRNA,	17517063-HCV,	antiviral,	viral entry,
 ENSG00000175467	30538201,25481564,21888876,28077916,	influenza,HCV,HCV,HBV,	proviral,antiviral,antiviral,antiviral,	viral gene expression,viral gene expression,immune response,immune response,
 ENSG00000175470	no			
 ENSG00000175550	36976020,	HIV1,	antivial,	viral gene expression,			
 ENSG00000175575	17289585-hiv1-ssRNART,	17289585-HIV,	proviral,	viral gene expression,
 ENSG00000175581				
 ENSG00000175582	25474634-hsv-dsDNA,			 ENSG00000175582	RAB6A	38168379,	HSV,	proviral,	viral release,		
 ENSG00000175602	8810253-hdv-ssRNA,	8810253-HDV,	proviral,	viral genome replication,
 ENSG00000175745	10644726-hiv1-ssRNART,	10644726-HIV,12551987-HBV,	proviral,antiviral,	viral gene expression,viral genome replication,
 ENSG00000175768				
 ENSG00000175792	29321313,31018511,28122980,	HBV,EBOV,unspecified,	antiviral,proviral,proviral,	viral gene expression,no,immune response,
 ENSG00000175820	no			
 ENSG00000175832	8441666-adv-dsDNA,	34347084-HBV,	proviral,	viral regulation of cell survival/proliferation,
 ENSG00000175866	BAIAP2	31531927,	PRV,	proviral,	viral release,		
 ENSG00000175895	PLEKHF2				
 ENSG00000175899	11704888-hsv-dsDNA,			
 ENSG00000175906	no			 ENSG00000175906	ARL4D								
 ENSG00000175931	no			
 ENSG00000175970				
 ENSG00000176014	no			
 ENSG00000176055	no			
 ENSG00000176101	no			
 ENSG00000176102	no			
 ENSG00000176105	25105980-vsv-ssRNA,41,	16140770-WNV,	proviral,	viral release, ENSG00000176105	25105980-vsv-ssRNA,41,	16140770-WNV,	proviral,	viral release,
 ENSG00000176108	CHMP6	30154094,	HIV,	proviral,	viral release,		
 ENSG00000176148	no			
 ENSG00000176170	19293152-bvdv-ssRNA,	35412343-HIV,19293152-BVDV,	proviral,antiviral,	immune response,unspecified,
 ENSG00000176171	14534539-adv-dsDNA,	14534539-ADV,	antiviral,	virus decreases apoptosis,
 ENSG00000176248	20826619-poxvirus-dsDNA,			
 ENSG00000176261	21911577-denv-ssRNA,			
 ENSG00000176340	no			
 ENSG00000176406	19199833-denv-ssRNA,			
 ENSG00000176407	no			
 ENSG00000176531	no			
 ENSG00000176619	no			
 ENSG00000176624	29354136,	unspecified,	antiviral,	immune response,
 ENSG00000176788	no			
 ENSG00000176887				
 ENSG00000176890	28931685,	HIV1,	proviral,	immune response,
 ENSG00000176915				
 ENSG00000176927	no			
 ENSG00000176978	no			
 ENSG00000176986	18329616-ebov-ssRNA,	21987765-EBOV,28679754-HCV,33649557-HIV,	proviral,proviral,proviral,	viral release,viral entry,viral genome replication,
 ENSG00000177030	23846693,	dsRNA	no,	immune response,
 ENSG00000177034				
 ENSG00000177084	29155954,	HPV,	proviral,	viral genome replication,
 ENSG00000177105	25428868,	MLV,	proviral,	viral entry,
 ENSG00000177106	no			
 ENSG00000177119	28704658,30289531,35839776,	HIV1,EBOV,SARSCov2,	proviral,proviral,proviral,	viral entry,viral assembly,viral entry,
 ENSG00000177169	ULK1	33328309,	HCMV,	proviral,	viral release,	virus decreases immune response,	33712518,
 ENSG00000177189	18057234-kshv-dsDNA,	18057234-KSHV,	proviral,	unspecified,
 ENSG00000177192				
 ENSG00000177200	34872356,	HIV,	proviral,	viral latency,
 ENSG00000177239	26205822-hiv1-ssRNART,	26205822-HIV,	antiviral,	host degrades viral protein,
 ENSG00000177425	31337508,31337508,19250735,	CVB3,IAV,EBV,	antiviral,antiviral,antiviral,	unspecified,unspecified,virus decreases apoptosis,			
 ENSG00000177463	12522137-dna-hbv-dsDNART,	12522137-HBV,	antiviral,	viral gene expression,
 ENSG00000177469	21715506-influenza-ssRNA,	28154158-RSV,	proviral,	viral assembly,
 ENSG00000177479	31253590,	HIV,	proviral,	virus decreases immune response,
 ENSG00000177542	no			
 ENSG00000177565	20181716-hpv-dsDNA,			
 ENSG00000177575	25355889-shfv-ssRNA,	19008379-PRRSV,20299103-unspecified,	proviral,antiviral,	viral receptor,immune response,
 ENSG00000177600	27974556,	DENV,	proviral,	viral translation,
 ENSG00000177606	16928756-dna-jcv-dsDNA,8617242-hpv-dsDNA,12692226-jcv-dsDNA,	12937177-HTLV,16928756-JCV,8617242-HPV,	proviral,proviral,proiviral,	viral gene expression,viral gene expression,viral regulation of cell survival/proliferation,
 ENSG00000177613	19779565-ev71-ssRNA,			
 ENSG00000177646	no			
 ENSG00000177663	IL17RA				
 ENSG00000177700	no			
 ENSG00000177731	no			
 ENSG00000177733	no			
 ENSG00000177791	no			
 ENSG00000177830	31106867,	unspecified,	antiviral,	immune response,
 ENSG00000177879								
 ENSG00000177885	14993658-hcv-ssRNA,	35796545-VACV,30282717-B19V,	proviral,proviral,	viral transport-ambiguous,unspecified,
 ENSG00000177889	17942533-htlv-ssRNART,	21512573-HIV,28469175-unspecified,	antiviral,antiviral,	immune viral sensing,immune viral sensing,
 ENSG00000177917	ARL6IP6				
 ENSG00000177954	23379559-rna-hcv-ssRNA,			
 ENSG00000177963	no			
 ENSG00000177971	no			
 ENSG00000178028	no			
 ENSG00000178035	29187543,35293857,	JUNV,SARSCoV2,	proviral,proviral,	no,unspecified, ENSG00000178035	IMPDH2	29187543,28807916,	JUNV,huNV,	unspecified,unspecified,	proviral,proviral,
 ENSG00000178053	no			
 ENSG00000178057	no			
 ENSG00000178096	no			
 ENSG00000178104	no			 ENSG00000178104	PDE4DIP				
 ENSG00000178105	DDX10	25701821	HIV	unspecified	proviral
 ENSG00000178127	no			
 ENSG00000178202	POGLUT3				
 ENSG00000178209	18155192,	HIV1,	proviral,	viral entry,
 ENSG00000178252	26242627,	VACV,	antiviral,	unspecified,
 ENSG00000178307	no			
 ENSG00000178372	no			
 ENSG00000178462	no			
 ENSG00000178498	no			
 ENSG00000178562	21543478-hiv1-ssRNART,	20368329-HIV,	proviral,	unspecified,
 ENSG00000178585	23785285,	unspecified,	proviral,	immune response,
 ENSG00000178685	24335297,24335297,	unspecified,unspecified,	antiviral,antiviral,	viral translation,immune response,
 ENSG00000178691	22279536-dna-hcmv-dsDNA,			
 ENSG00000178695	no			
 ENSG00000178741	20038200,	VACV,	unspecified,	unspecified,			
 ENSG00000178764	29752719,29580980,	HBV,HBV,	antiviral,antiviral,	viral regulation of cell survival/proliferation,viral gene expression,
 ENSG00000178896	17185417,	unspecified,	antiviral,	immune response,
 ENSG00000178904	no			
 ENSG00000178913	9820841-hpv-dsDNA,			
 ENSG00000178950	25822739,25822739,36258290,35452674,29535204,	HCV,HCV,NDV,DENV,HCV,	proviral,proviral,proviral,proviral,proviral,	viral entry,viral assembly,viral release,viral release,viral release, ENSG00000178950	25822739,25822739,36258290,35452674,29535204,	HCV,HCV,NDV,DENV,HCV,	proviral,proviral,proviral,proviral,proviral,	viral entry,viral assembly,viral transport-ambiguous,viral release,viral release, ENSG00000178950	GAK	29535204,	HCV,	proviral,	viral release,	assembly,	22916011,
 ENSG00000178951	11907272-hiv1-ssRNART,	11907272-HIV,	proviral,	viral gene expression,
 ENSG00000178952	20798060-rna,	28611246-IAV,	antiviral,	unspecified,
 ENSG00000178982	no			
 ENSG00000178988	22258240-chikv-ssRNA,			
 ENSG00000178996	no			
 ENSG00000178999	24478433-kshv-dsDNA,	15923612-EBV,25733156-HCV,31626875-DENV,	proviral,antiviral,proviral,	viral transport-ambiguous,unspecified,viral release, ENSG00000178999	24478433-kshv-dsDNA,	15923612-EBV,25733156-HCV,31626875-DENV,	proviral,antiviral,proviral,	viral transport-ambiguous,unspecified,viral release, ENSG00000178999	AURKB	31626875,	DENV,	proviral,	viral release,		
 ENSG00000179010	no			
 ENSG00000179051				
 ENSG00000179085	no			
 ENSG00000179091	no			
 ENSG00000179115	no			
 ENSG00000179151	24008843-influenza-ssRNA,	31519749-ZIKV,	antiviral,	unspecified,
 ENSG00000179163	no			
 ENSG00000179172	no			
 ENSG00000179218	24321043-htlv-ssRNART,	22661095-HBV,	proviral,	immune response,
 ENSG00000179222	no			
 ENSG00000179262	20614012-hiv1-ssRNART,	23357418-unspecified,	proviral,	immune response,
 ENSG00000179271	12482659-hpv-dsDNA,	30700604-HSV,	proviral,	immune response,
 ENSG00000179295	21047965-kshv-dsDNA,	28287082-unspecified,23374343-unspecified,17717529-PV,	proviral,proviral,proviral,	immune response,virus decreases immune response,viral entry,
 ENSG00000179348	23365437-dna-hcmv-dsDNA,			
 ENSG00000179364	18296443-hiv1-ssRNART,	22496420-HIV,	proviral,	virus decreases immune response,
 ENSG00000179388	11909874-hiv1-ssRNART,			
 ENSG00000179399	26224662-hbv-dsDNART,26224662-hdv-ssRNA,	30541833-HBV,26224662-HBV,	proviral,proviral,	viral receptor,viral receptor,
 ENSG00000179409	no			
 ENSG00000179455	no			 ENSG00000179455	MKRN3				
 ENSG00000179526	22901541,27881655,	no,PRRSV,	no,antiviral,	immune response,virus decreases immune response,
 ENSG00000179562	GCC1												
 ENSG00000179583	21813598-htlv-ssRNART,	32855215-EBOV,21813598-HTLV,	antiviral,antiviral,	immune response,viral gene expression,
 ENSG00000179750	17977970-hiv1-ssRNART,15993456-hiv1-ssRNART,	15466872-SIV,	antiviral,	immune viral sensing,
 ENSG00000179841				
 ENSG00000179869	no			
 ENSG00000179889							
 ENSG00000179934	16365449-hhv6-dsDNA,17209056-hhv6-dsDNA,	9733901-HIV,10419462-unspecified,	proviral,antiviral,	viral receptor,immune response,
 ENSG00000179950	28993636,31186504,	HBV,HBV,	proviral,proviral,	viral gene expression,viral gene expression,
 ENSG00000179958	no			
 ENSG00000180043	no			
 ENSG00000180182	25100719-hiv1-ssRNART,	25100719-HIV,	proviral,	viral gene expression,
 ENSG00000180185	no			
 ENSG00000180198	21909257-influenza-ssRNA,	21909257-IAV,	proviral,	viral transport-late,
 ENSG00000180228	21994455-influenza-ssRNA,			
 ENSG00000180340	no			
 ENSG00000180353	10612659-hiv1-ssRNART,			
 ENSG00000180370	20147394-hiv1-hiv2-siv-ssRNART,16501114-hiv1-ssRNART,	20147394-HIV,	proviral,	immune response,
 ENSG00000180573	no			
 ENSG00000180574	no			
 ENSG00000180777	no			
 ENSG00000180787				
 ENSG00000180817	no			
 ENSG00000180871	22904195-hiv1-ssRNART,	20044480-HCMV,	proviral,	unspecified,
 ENSG00000180879	no			
 ENSG00000180900	11027293-hpv-dsDNA,	27315218-HCV,18042258-TBEV,	antiviral,proviral,	viral regulation of cell survival/proliferation,virus decreases immune response,
 ENSG00000180901	no			
 ENSG00000180914	no			
 ENSG00000180992				
 ENSG00000181029	no			
 ENSG00000181061	37185850, HBV, antiviral, viral genome replication,			
 ENSG00000181072	no			
 ENSG00000181090	35751391,34400522,	SeV,SeV,	antiviral,antiviral,	viral genome replication,viral genome replication,			
 ENSG00000181104	no			
 ENSG00000181163	25424537-hcv-ssRNA,	21763502-HIV,28959884-CHIKV,	proviral,antiviral,	viral gene expression,unspecified,
 ENSG00000181218	no			
 ENSG00000181222	8700889-hiv1-ssRNART,	35468873-HBV,21994455-IAV,8700889-HIV,	proviral,proviral,proviral,	viral gene expression,viral gene expression,viral gene expression,
 ENSG00000181323	no			
 ENSG00000181555	34128977,	HBV,	antiviral,	viral gene expression,
 ENSG00000181610	16038965-hpv-dsDNA,			
 ENSG00000181704				
 ENSG00000181733				
 ENSG00000181788	25966194,28365387,	DENV,ZIKV,	proviral,proviral,	virus decreases immune response,virus decreases immune response,
 ENSG00000181789	no			
 ENSG00000181852	26846102,19483718,	HBV,unspecified,	antiviral,antiviral,	viral regulation of cell survival/proliferation,immune response, ENSG00000181852	RNF41	19483718	VSV	imune response	proviral
 ENSG00000181958	no			
 ENSG00000181991				
 ENSG00000182004	24623795-hiv1-ssRNART,	24623795-HIV,	proviral,	viral gene expression,
 ENSG00000182087	no			
 ENSG00000182095	no			
 ENSG00000182180				
 ENSG00000182196	no			
 ENSG00000182197	23950709-hsv-dsDNA,	34971707-PRRSV,30996093-VACV,27342126-DENV,25741008-EBOV,	antiviral,proviral,proviral,	viral genome replication,unspecified,unspecified,viral entry,
 ENSG00000182199	29791506,	HIV1,	proviral,	viral gene expression,
 ENSG00000182208	no			
 ENSG00000182220	24970860,	HIV1,	proviral,	no,
 ENSG00000182240	no			
 ENSG00000182307				
 ENSG00000182326	21429549-denv-ssRNA,			
 ENSG00000182400	no			
 ENSG00000182446	35063505,	JEV,	proviral,	viral genome replication,			
 ENSG00000182473	21034848,	DENV,	proviral,	viral release, ENSG00000182473	21034848,	DENV,	proviral,	viral release,
 ENSG00000182481	17537211-denv-ssRNA,	35301060-HIV,28179530-JEV,	proviral,antiviral,	viral transport-early,immune response,
 ENSG00000182534	no			
 ENSG00000182566	16051304-ebov-ssRNA,16051304-sarscov-ssRNA,19234677-hcv-ssRNA,	22156524-LASV,16051304-EBOV,16051304-SARSCoV,19234677-HCV,	proviral,proviral,proviral,proviral,	viral entry,viral entry, viral entry,viral entry, ENSG00000182566	CLEC4G	17339424	unspecified	immune response	antiviral
 ENSG00000182568	17512569-dna-hcmv-dsDNA,			
 ENSG00000182578	7645215-hpv-dsDNA,			
 ENSG00000182636	9422723-sv40-dsDNA,			
 ENSG00000182712	no			
 ENSG00000182718	22301157-hcv-ssRNA,19325895-hiv1-ssRNART,16501079-hiv1-ssRNART,	28893180-AIV,34347084-HBV,22301157-HCV,19325895-HIV,	proviral,proviral,proviral,proviral,	unspecified,viral regulation of cell survival/proliferation,viral genome replication,viral assembly, ENSG00000182718	ANXA2	32233139,	BEFV,	proviral,	viral release,		
 ENSG00000182774	no			
 ENSG00000182809	no			
 ENSG00000182810	25701821,	HIV1,	proviral,	no,
 ENSG00000182827	23926333-poliovirus-ssRNA,	22124328-picornavirus,	proviral,	viral genome replication,
 ENSG00000182866	18714047-hiv1-ssRNART,8794306-hiv1-ssRNART,	10544125-HIV,	proviral,	unspecified,
 ENSG00000182872	32432721,	DENV,	antiviral,	virus decreases immune response,
 ENSG00000182899	no			
 ENSG00000182902	no			
 ENSG00000182919				
 ENSG00000182923	35793002,	ZIKV,	antiviral,	virus decreases immune response,			
 ENSG00000182934	no			
 ENSG00000182944	23552423-rna-hcv-ssRNA,	23552423-HCV,	proviral,	viral genome replication,
 ENSG00000182979	20022949-hbv-dsDNART,			
 ENSG00000183010	no			
 ENSG00000183020	no			 ENSG00000183020	AP2A2				
 ENSG00000183032	no			 ENSG00000183032	SLC25A21				
 ENSG00000183044	no			
 ENSG00000183048	no			
 ENSG00000183087	23084921-denv-ssRNA,	21501828-unspecified,	proviral,	viral entry,
 ENSG00000183091				
 ENSG00000183172				
 ENSG00000183207	19369355-influenza-ssRNA,	19369355-IAV,26211835-HIV,29321313-HBV,	antiviral,proviral,antiviral,	viral genome replication,viral gene expression,viral gene expression,
 ENSG00000183230	no			
 ENSG00000183255	23221562,	HBV,	proviral,	viral regulation of cell survival/proliferation,
 ENSG00000183258	21892174-dna,	25816774-unspecified,	antiviral,	immune viral sensing,
 ENSG00000183311	not_prot			
 ENSG00000183347	no			
 ENSG00000183386	23616667-htlv-ssRNART,	23616667-HTLV,	proviral,	viral gene expression,
 ENSG00000183431	no			
 ENSG00000183434				
 ENSG00000183454	no			
 ENSG00000183486	25363729-hiv1-ssRNART,	31863794-HBV,	antiviral,	immune viral sensing,
 ENSG00000183495	8985331-sv40-dsDNA,	29321313-HBV,	antiviral,	viral gene expression,
 ENSG00000183527	no			
 ENSG00000183570	no			
 ENSG00000183574	35584187,31270229,35100873,	PRV,NDV,SARS-CoV-2,	proviral,proviral,proviral,proviral,	immune response,immune response,viral release, ENSG00000183574	35584187,31270229,35100873,	PRV,NDV,SARS-CoV-2,	proviral,proviral,proviral,proviral,	immune response,immune response,viral release,
 ENSG00000183617				
 ENSG00000183625	9024664-hiv1-ssRNART,	9343175-HIV,11160286-unspecified,	proviral,antiviral,	viral receptor,immune response,
 ENSG00000183648	no			
 ENSG00000183655	no			
 ENSG00000183671	19008402-hiv1-ssRNART,	10602405-HIV,10602405-unspecified,	proviral,unspecified,	human viral receptor,immune response,
 ENSG00000183684	19850040-kshv-dsDNA,	32321818-MLV,23637401-HSV,	proviral,proviral,	viral genome replication,viral transport-late,
 ENSG00000183735	23096996-hcv-ssRNA,19010780-hsv-dsDNA,	34260286-PRV,19153231-EBOV,23096996-HCV,19010780-HSV,	antiviral,antiviral,antiviral,antiviral,	immune response,virus decreases immune response,virus decreases immune response,virus decreases immune response, ENSG00000183735	TBK1	23096996,19010780,32486349,30530224,30409205,25968648,23542348,21931555,	HCV,HSV,PEDV,ZIKV,IAV,DENV,HCV,VACV,	immune response,immune response,immune response,immune response,immune response,immune,immune response, immune response,immune response,	antiviral,antiviral,antiviral,antiviral,antiviral,antiviral,antiviral,antiviral,
 ENSG00000183742	22736924,	HBV,	proviral,	viral regulation of cell survival/proliferation, ENSG00000183742				
 ENSG00000183751	no			
 ENSG00000183765	16158050-htlv-ssRNART,			 ENSG00000183765	CHEK2	32001251,21147465,	HSV,EBV,	immune response,viral regulation of cell survival and/or proliferation,	proviral,antiviral,
 ENSG00000183785	no			
 ENSG00000183808	22258240-chikv-ssRNA,			
 ENSG00000183813	22915808-hcmv-dsDNA,10666184-kshv-dsDNA,	22915808-HCMV,10666184-KSHV,	proviral,proviral,	immune response,immune response,
 ENSG00000183853	no			
 ENSG00000183943	11773379-adv-dsDNA,			
 ENSG00000183978	no			
 ENSG00000184009	no			
 ENSG00000184012	23966399-piv-sev-ssRNA,	32165541-SARSCoV2,	proviral,	viral entry, ENSG00000184012	TMPRSS2	21613395,	PEDV,	proviral,	viral release,		
 ENSG00000184047	no			
 ENSG00000184076	28572637,	HBV,	proviral,	no,
 ENSG00000184110	24185006-rna-hcv-ssRNA,	23766293-HCV,	proviral,	viral translation,
 ENSG00000184117	no			
 ENSG00000184205	21829568,	HBV,	antiviral,	unspecified,
 ENSG00000184216	14673102,23633945,33673546,33504605,	EBV,HCV,CHIKV,PPRV,	proviral,antiviral,antiviral,antiviral,	viral regulation of cell survival/proliferation,virus decreases immune response,virus decreases immune response,virus decreases immune response,
 ENSG00000184220	34872356,	HIV,	proviral,	viral latency,
 ENSG00000184260	no			
 ENSG00000184270	no			
 ENSG00000184277	TM2D3				
 ENSG00000184304	PRKD1	30232182,	HSV,	proviral,	viral release,		
 ENSG00000184357	no			
 ENSG00000184368				
 ENSG00000184371	23061794-ebv-dsDNA,22902366-ebv-dsDNA,	23061794-EBV,	antiviral,	virus decreases immune response,
 ENSG00000184388				
 ENSG00000184432	10199403-hiv1-ssRNART,	26041291-SARSCoV,29946045-HCMV,10199403-HIV,	proviral,proviral,proviral,	unspecified,viral release,viral entry, ENSG00000184432	10199403-hiv1-ssRNART,	26041291-SARSCoV,29946045-HCMV,10199403-HIV,	proviral,proviral,proviral,	unspecified,viral release,viral entry,
 ENSG00000184445	no			
 ENSG00000184451	19307942-hiv1-ssRNART,			
 ENSG00000184486	8559654-dna-hsv-dsDNA,			
 ENSG00000184494	32686743,	HBV,	proviral,	viral regulation of cell survival/proliferation,
 ENSG00000184500	33139490,	ZIKV,	proviral,	viral entry,
 ENSG00000184530	no			
 ENSG00000184557	SOCS3	26246577,	EBOV,	proviral,	viral release,	virus decreases immune response,	26246577,
 ENSG00000184575	no			
 ENSG00000184584	22911572-hcv-ssRNA,	22911572-HCV,	antiviral,	immune viral sensing,
 ENSG00000184640	27417143,	HCV,	proviral,	viral assembly, ENSG00000184640	SEPTIN9	29921601,	VACV,	antiviral,	viral release,		
 ENSG00000184661				
 ENSG00000184675	no			
 ENSG00000184678	no			
 ENSG00000184708	18985028-hcv-ssRNA,	34287048-EV71,	proviral,	viral genome replication,
 ENSG00000184743	31534046,31636417,	ZIKV,ZIKV,	proviral,proviral,	viral genome replication,unspecified,
 ENSG00000184752				
 ENSG00000184787	28743740,	HCMV,	proviral,	virus decreases immune response,
 ENSG00000184840	33277377,	unspecified,	antiviral,	immune response,
 ENSG00000184863				
 ENSG00000184897	no			
 ENSG00000184900	18619639-hpv-dsDNA,	29352251-EMCV,	proviral,	virus decreases immune response,
 ENSG00000184967	36653366,	KSHV,	proviral,	viral genome replication,			
 ENSG00000184983				
 ENSG00000184988	TMEM106A	35198896,	HIV,	antiviral,	viral release,		
 ENSG00000184990	17348035-hpv-dsDNA,10756043-coxsv-ssRNA,17348035-hpv-dsDNA,	21048035-IAV,	proviral,	unspecified,
 ENSG00000185000	23420847-hcv-ssRNA,	20935628-HCV,33326472-SARSCoV2,34757839-RABV,	proviral,proviral,proviral,	viral transport-late,unspecified,viral release,
 ENSG00000185009				
 ENSG00000185010	no			
 ENSG00000185022	33980595,	HBV,	antiviral,	viral gene expression,
 ENSG00000185024	17877750,	VACV,	antiviral,	viral regulation of cell survival/proliferation,
 ENSG00000185046				
 ENSG00000185068	21375739-hbv-dsDNART,			
 ENSG00000185088	no			
 ENSG00000185122	22018489-dna-ebv-dsDNA,	34085409-HBV,24516381-VACV,proviral,22018489-EBV,	proviral,proviral,proviral,	unspecified,unspecified,unspecified,
 ENSG00000185129	10500218-hiv1-ssRNART,	27257867-JCV,10500218-HIV,	proviral,proviral,	viral gene expression,viral gene expression,
 ENSG00000185130	no			
 ENSG00000185164	no			
 ENSG00000185236	27798165,	HIV1,	proviral,	unspecified,
 ENSG00000185238	no			
 ENSG00000185246	no			
 ENSG00000185252	21994455-influenza-ssRNA,			
 ENSG00000185298	32538781,	HIV,	antiviral,	viral gene expression,
 ENSG00000185338	18172216-hiv1-ssRNART,	18172216-HIV,	proviral,	viral assembly,
 ENSG00000185420	25092459-hcv-ssRNA,	31516086-EBOV,	proviral,	viral gene expression,
 ENSG00000185432	no			
 ENSG00000185467	25272585-hfv-ssRNART,			
 ENSG00000185475	no			
 ENSG00000185479	no			
 ENSG00000185507	12915551-dna-ebv-dsDNA,18987133-ebv-dsDNA,	9877175-unspecified,	antiviral,	immune response,
 ENSG00000185567	no			
 ENSG00000185585				
 ENSG00000185591	19193796-dna-hiv1-ssRNART,8912872-aav-ssDNA,	32760121-HIV,1331502-HBV,	proviral,proviral,	viral gene expression,viral gene expression,
 ENSG00000185624	no			
 ENSG00000185627	no			
 ENSG00000185630	12529389-dna-mmlv-ssRNART,	12529389-MLV,	proviral,	viral gene expression,
 ENSG00000185651				
 ENSG00000185668	8022800-jcv-dsDNA,	8389455-JCV,	proviral,	viral gene expression,
 ENSG00000185697	no			
 ENSG00000185721	no			
 ENSG00000185722	no			
 ENSG00000185728	27371828,32719095,35685469,34168039,	HIV,HBV,HSV,SARS-CoV-2,	antiviral,proviral,proviral,proviral,	viral genome replication,immune response,unspecified,unspecified,
 ENSG00000185745	23824812-jev-ssRNA,	22589727-unspecified,	antiviral,	immune viral sensing,
 ENSG00000185800				
 ENSG00000185811	24522918-ebv-dsDNA,	24522918-EBV,	proviral,	viral gene expression,
 ENSG00000185825	18684816-hpv-dsDNA,	21947079-SV40,18684816-HPV,	proviral,proviral,	viral transport-early,unspecified,
 ENSG00000185883	1334459-bpv-dsDNA,	29093211-HCMV,32291285-HIV,	proviral,proviral,	viral release,viral release, ENSG00000185883	1334459-bpv-dsDNA,	29093211-HCMV,32291285-HIV,	proviral,proviral,	viral release,viral release, ENSG00000185883	ATP6V0C	32291285,	HIV,	proviral,	viral release,	assembly,	29093211,
 ENSG00000185885	24725927,26354436,23804635,	HIV1,HCV,IAV,	antiviral,antiviral,antiviral,	immune response,immune response,immune response,
 ENSG00000185896	11799178-marv-ssRNA,12885763-hiv1-ssRNART,	30265711-LASV,39031743-unspecified,	proviral,antiviral,	viral receptor,immune response,
 ENSG00000185963	30068656,33472938,	HIV1,HSV,	proviral,proviral,	viral transport-early,viral transport-early,
 ENSG00000186010	12163600-kshv-dsDNA,	28443075-HCV,	antiviral,	unspecified,
 ENSG00000186049	no			
 ENSG00000186081	no			
 ENSG00000186153	35107375,33536174,	EBOV,EBOV,	antiviral,antiviral,	viral release,viral release, ENSG00000186153	35107375,33536174,	EBOV,EBOV,	antiviral,antiviral,	viral release,viral release, ENSG00000186153	WWOX	35107375,	EBOV,	antiviral,	viral release,		
 ENSG00000186205	MTARC1				
 ENSG00000186283	no			
 ENSG00000186288				
 ENSG00000186298	17215279-asfv-dsDNA,			
 ENSG00000186350	11915042-hcv-ssRNA,	30021897-HBV,	proviral,	unspecified,
 ENSG00000186395	31626786,	VZV,	antiviral,	viral entry, ENSG00000186395							
 ENSG00000186416	16107696-dna-hiv1-ssRNART,	16107696-HIV,34058703-BEFV,	antiviral,proviral,	viral gene expression,unspecified,
 ENSG00000186432	17192311-bpv-dsDNA,17376915-influenza-ssRNA,	29370303-MERSCoV,	antiviral,	virus decreases immune response,
 ENSG00000186462	18985028-hcv-ssRNA,			
 ENSG00000186468	18457437-ebv-dsDNA,			
 ENSG00000186469	no			
 ENSG00000186472	no			
 ENSG00000186474	23612974-influenza-ssRNA,	23612974-IAV,	proviral,	viral entry,
 ENSG00000186480	INSIG1	33114346,33114346,33114346,	HCV,DENV,ZIKV,	proviral,proviral,proviral,	viral release,viral release,viral release,	immune response,	25526307,
 ENSG00000186566				
 ENSG00000186635	15607035-hcv-ssRNA,			 
 ENSG00000186648	no			
 ENSG00000186660	no			
 ENSG00000186716				
 ENSG00000186832	no			
 ENSG00000186834	17576689-dna-hiv1-ssRNART,	17341462-HIV,	antiviral,	viral gene expression,
 ENSG00000186847	no			
 ENSG00000186871	no			
 ENSG00000186908	34700373,	SADSCoV	proviral,	viral genome replication,
 ENSG00000186918	11853404-dna-hpv-dsDNA,			
 ENSG00000186951	11533157-dna-hbv-dsDNART,17764115-hcv-ssRNA,	30021897-HBV,	proviral,	unspecified,
 ENSG00000187051				
 ENSG00000187054	19924243-sarscov-ssRNA,	29976755-IAV,19924243-SARSCoV,	proviral,proviral,	viral entry,viral entry,
 ENSG00000187079	8551581-sv40-dsDNA,8551581-sv40-dsDNA,12207913-dna-mmtv-ssRNART,			
 ENSG00000187109	18226242-hiv1-ssRNART,14966293-hpv-dsDNA,	18226242-HIV,28659470-HCV,29899097-CHIKV,14966293-HPV,	proviral,antiviral,proviral,proviral,	viral gene expression,virus decreases immune response,unspecified,viral gene expression,
 ENSG00000187164	no			
 ENSG00000187240	no			
 ENSG00000187243	no			
 ENSG00000187257				
 ENSG00000187266	9209415-mlv-ssRNART,10369674-mlv-ssRNART,			
 ENSG00000187325	no			
 ENSG00000187391	12140759-hpv-dsDNA,	18005675-HIV,18028977-SEV,	proviral,proviral,	viral release,viral release, ENSG00000187391	12140759-hpv-dsDNA,	18005675-HIV,18028977-SEV,	proviral,proviral,	viral release,viral release,
 ENSG00000187446	no			
 ENSG00000187475	no			
 ENSG00000187514	10891508-ebv-dsDNA,	10891508-EBV,16940531-HIV,	proviral,antiviral,	viral regulation of cell survival/proliferation,viral gene expression,
 ENSG00000187555	19834552-ebv-dsDNA,	35891385-SARSCoV2,31597768-EBOV,26224631-HSV,28280111-HIV,	proviral,proviral,proviral,proviral,	unspecified,immune response,viral latency,unspecified,
 ENSG00000187608	24257616-vacv-dsDNA,	24257616-VACV,	antiviral,	virus decreases immune response,
 ENSG00000187688	no			
 ENSG00000187726	21994455-influenza-ssRNA,			
 ENSG00000187741	22623785,21815142,	HPV,HPV,	antiviral,antiviral,	viral genome replication,viral genome replication,			
 ENSG00000187772	23318446,26489607,24942926,	HBV,HCV,unspecified,	proviral,proviral,antiviral,	viral regulation of cell survival/proliferation,unspecified,immune response,
 ENSG00000187778	9765390-hsv-dsDNA,			
 ENSG00000187796	19915568,24777530,	unspecified,unspecified,	no,antiviral,	immune response,immune response,
 ENSG00000187837	no			
 ENSG00000187838	no			
 ENSG00000187908	19553331-hiv1-ssRNART,	18641344-HIV,19553331-HIV,	proviral,proviral,	unspecified,viral entry,
 ENSG00000188021				
 ENSG00000188026	no			
 ENSG00000188120	18937254-rna-fmv-ssRNA,			
 ENSG00000188130	17616579-hcv-ssRNA,	17616579-HCV,	proviral,	unspecified,
 ENSG00000188157	20023636-htlv-ssRNART,15975901-hiv1-ssRNART,	15975901-HIV,20023636-HTLV,	proviral,proviral,	viral release,viral release, ENSG00000188157	20023636-htlv-ssRNART,15975901-hiv1-ssRNART,	15975901-HIV,20023636-HTLV,	proviral,proviral,	viral release,viral release,
 ENSG00000188158	no			
 ENSG00000188167	no			
 ENSG00000188211	28819195,	HCMV,	antiviral,	virus decreases immune response,
 ENSG00000188219	30391463,	HIV1,	unspecified,	unspecified,			
 ENSG00000188229	no			
 ENSG00000188257	29437960,	HBV,	antiviral,	no,
 ENSG00000188313	23501106-hiv1-ssRNART,22789739-htlv-ssRNART,	35595813-IAV,23501106-HIV,22789739-HTLV,	antiviral,antiviral,antiviral,	unspecified,viral gene expression,viral gene expression,
 ENSG00000188315	no			
 ENSG00000188342	16169872-hbv-dsDNART,8934526-hiv1-ssRNART,	16169872-HBV,	proviral,	viral gene expression, ENSG00000188342	GTF2F2				
 ENSG00000188375	no			
 ENSG00000188486				
 ENSG00000188529	28446664,33180834,	HIV1,HBV,	proviral,antiviral,	viral gene expression,viral genome replication,
 ENSG00000188536	no			
 ENSG00000188554	24769734-coxsv-ssRNA,	35914352-unspecified,33577621-IAV,	proviral,proviral,	immune response,virus decreases immune response,
 ENSG00000188612	18619639-hpv-dsDNA,	25607652-KSHV,18619639-HPV,	antiviral,proviral,	virus decreases immune response,viral gene expression,
 ENSG00000188643	32762941,	CHIKV,	antiviral,	unspecified,
 ENSG00000188735				
 ENSG00000188739				
 ENSG00000188827	25320300-hiv1-ssRNART,	25320300-HIV,	proviral,	viral regulation of cell cycle,
 ENSG00000188846	no			
 ENSG00000188848	no			
 ENSG00000188878	no			
 ENSG00000188906				
 ENSG00000188986	no			
 ENSG00000189001	no			
 ENSG00000189043	33370271,	VSV,	proviral,	unspecified,
 ENSG00000189050	no			
 ENSG00000189060	8411358-sv40-dsDNA,			
 ENSG00000189077	35013224,	ZIKV,	antiviral,	immune response,
 ENSG00000189091	no			
 ENSG00000189134				
 ENSG00000189171	no			
 ENSG00000189184	no			
 ENSG00000189241	no			
 ENSG00000189369	no			
 ENSG00000189403	22696656-influenza-ssRNA,11086163-rna-hiv1-ssRNART,	26656705-HCV,	proviral,	unspecified,
 ENSG00000196083	16973626-hbv-dsDNART,	16973626-HBV,	antiviral,	immune response,
 ENSG00000196092	23678172-ebv-dsDNA,	31941781-EBV,	proviral,	viral gene expression,
 ENSG00000196136	21973077-hiv1-ssRNART,	21973077-HIV,	antiviral,	immune response,
 ENSG00000196141	no			
 ENSG00000196154	31649651,33315931,	PRRSV,ZIKV,	antiviral,proviral,	viral entry,unspecified,
 ENSG00000196230	no			
 ENSG00000196235	21715506-influenza-ssRNA,	11809800-HIV,21715506-IAV,	proviral,proviral,	viral gene expression,viral gene expression,
 ENSG00000196236	no			
 ENSG00000196262	22902549-hcv-ssRNA,	32727878-HCV,32539931-HCV,22347431-IAV,	proviral,proviral,antiviral,	unspecified,virus decreases immune response,viral genome replication, ENSG00000196262	PPIA	32187548	HIV	immune response	proviral
 ENSG00000196290	no			
 ENSG00000196305	18457437-ebv-dsDNA,			
 ENSG00000196313	29957337,35301060,	HIV1,HIV,	proviral,proviral,	viral transport-early,viral transport-early,
 ENSG00000196329	no			
 ENSG00000196352	24618810-hantavirus-ssRNA,	33808725-ZIKAV,	proviral,	virus decreases immune response,
 ENSG00000196363	24853335-influenza-ssRNA,	29437978-HCMV,20080758-unspecified,29237839-MV,	proviral,antiviral,proviral,	viral transport-late,immune response,viral genome replication,
 ENSG00000196365	25734423,	unspecified,	antiviral,	immune response,
 ENSG00000196367	12743606-adv-dsDNA,	29321313-HBV,12743606-ADV,	antiviral,proviral,	viral gene expression,viral gene expression,
 ENSG00000196396	31527250,29742155,	unspecified,HSV,	proviral,proviral,	immune response,viral release, ENSG00000196396	31527250,29742155,	unspecified,HSV,	proviral,proviral,	immune response,viral release,
 ENSG00000196405	no			
 ENSG00000196411	23696734-kshv-dsDNA,			
 ENSG00000196415	33079950,	SARS-CoV-2,	unspecified,	immune response,			
 ENSG00000196419	21454661-hiv1-ssRNART,15140983-hsv-dsDNA,	21454661-HIV,33548066-DNA	proviral,antiviral,	viral genome replication,immune viral sensing,
 ENSG00000196459	no			
 ENSG00000196465	no			
 ENSG00000196470	21878328-hbv-dsDNART,	32117091-DENV,28714848-HBV,	proviral,antiviral,	virus decreases immune response,unspecified,
 ENSG00000196497	17616579-hcv-ssRNA,	17616579-HCV,	proviral,	unspecified,
 ENSG00000196504	no			
 ENSG00000196510	no			
 ENSG00000196531	15986874-hbv-dsDNART,			
 ENSG00000196535				
 ENSG00000196576	no			
 ENSG00000196586	no			
 ENSG00000196591	20660201-hsv-dsDNA,10228159-hpv-dsDNA,	28769891-IAV,	antiviral,	virus decreases immune response, ENSG00000196591	HDAC2	20660201,28769891,19279091,	VZV,IAV,HIV,	unspecified,immune response,viral latency,	antiviral,antiviral,proviral,proviral,
 ENSG00000196604	no			
 ENSG00000196611	16807369-hiv1-ssRNART,	16807369-HIV,	antiviral,	viral gene expression,
 ENSG00000196628	12655097-dna-ebv-dsDNA,	34260264-ZIKV,17392368-HIV,	antiviral,antiviral,	viral gene expression,unspecified,
 ENSG00000196632	no			
 ENSG00000196642				
 ENSG00000196664	14976261-rna,	14976261-RNA,	antiviral,	immune viral sensing,
 ENSG00000196712	18485440,	SINV,	proviral,	no,
 ENSG00000196715	no			
 ENSG00000196754	23522085,	HCV,	antiviral,	viral genome replication,
 ENSG00000196776	27194758,34425695,	influenza,HIV,	no,antiviral,	immune response,viral entry, ENSG00000196776	27194758,32294445,34425695,	IAV,unspecified,HIV,	proviral,proviral,antiviral,	immune response,immune response,immune response,
 ENSG00000196781	TLE1				
 ENSG00000196792	no			
 ENSG00000196805	no			
 ENSG00000196814	18005716,	HIV1,	proviral,	viral release,
 ENSG00000196834	no			
 ENSG00000196839	25370495-rna-ebov-ssRNA,			
 ENSG00000196866	no			
 ENSG00000196878	15331737-dom-rotavirus-dsRNA,			
 ENSG00000196890	10405893-hcv-ssRNA,			
 ENSG00000196911	17376915-influenza-ssRNA,	25121748-EBOV,17376915-IAV,	antiviral,proviral,	virus decreases immune response,virus decreases immune response,
 ENSG00000196914	17496896,	HIV,	proviral,	viral release, ENSG00000196914	17496896,	HIV,	proviral,	viral release,
 ENSG00000196923	no			
 ENSG00000196924	26742839,33101257,25352621,25352621,17572668,	HIV1,IAV,unspecified,HIV,HIV,	proviral,antiviral,antiviral,proviral,proviral,	virus decreases immune response,unspecified,viral entry,viral assembly,viral entry,
 ENSG00000196943	no			
 ENSG00000196950	no			
 ENSG00000196961	10199403-hiv1-ssRNART,	21710851-HIV,	antiviral,	unspecified, ENSG00000196961	AP2A1	16501101,	HIV,	proviral,	viral release,		
 ENSG00000196975				
 ENSG00000196976	no			
 ENSG00000197006	no			
 ENSG00000197019	14675634-hpv-dsDNA,			
 ENSG00000197043	22114333-influenza-ssRNA,	24194536-IAV,	antiviral,	unspecified,
 ENSG00000197063	20102225-hbv-dsDNART,			
 ENSG00000197081	30541844,	KSHV,	proviral,	no,
 ENSG00000197102	no			
 ENSG00000197111	24719423-rna-hcv-ssRNA,	22022391-HCV,28956771-HCV,	antiviral,proviral,	immune response,immune response,
 ENSG00000197122	21480319-hcv-ssRNA,	21480319-HCV,	proviral,	viral genome replication,
 ENSG00000197150				
 ENSG00000197157	7651391-ebv-dsDNA,	31647415-KSHV,	proviral,	viral gene expression,
 ENSG00000197168	no			
 ENSG00000197170	35861516,38303107,	IAV,SARs-CoV-2,	proviral,antiviral, 	viral genome replication,unspecified,			
 ENSG00000197253	TPSB2				
 ENSG00000197256	no			
 ENSG00000197265	8621472-dna-adv-dsDNA,	22404213-HIV,8621472-ADV,	proviral,proviral,	unspecified,viral gene expression,
 ENSG00000197296	no			
 ENSG00000197299	17041215,	AAV,	proviral,	unspecified,
 ENSG00000197323	22205733-adv-dsDNA,	32932986-unspecified,	antiviral,	viral gene expression,
 ENSG00000197324	no			
 ENSG00000197345				
 ENSG00000197381	11907222-rna-hdv-ssRNA,	21289159-HIV,11907222-HDV,	proviral,antiviral,	unspecified,unspecified,
 ENSG00000197386	no			
 ENSG00000197409	no			
 ENSG00000197442	11298454-hiv1-ssRNART,	11298454-HIV,25901786-HIV,	antiviral,antiviral,	virus decreases apoptosis,immune response,
 ENSG00000197448				
 ENSG00000197451	18457437-ebv-dsDNA,	34555436-IAV,	antiviral,	viral transport-late,
 ENSG00000197471	8133046-influenza-ssRNA,	32193343-HIV,12045189-HIV,	antiviral,proviral,	viral release,viral gene expression, ENSG00000197471	8133046-influenza-ssRNA,	32193343-HIV,12045189-HIV,	antiviral,proviral,	viral release,viral gene expression,
 ENSG00000197498	no			
 ENSG00000197530	25142606	unspecified,	antiviral,	immune response,
 ENSG00000197535	20631136,29298889,29215055,	HSV,HCMV,rhinovirus,	proviral,proviral,proviral,	viral release,viral transport-late,no, ENSG00000197535	20631136,29298889,29215055,	HSV,HCMV,rhinovirus,	proviral,proviral,proviral,	viral release,viral transport-late,no, ENSG00000197535	MYO5A	35073379,35336886,	HSV,HCMV,	proviral,proviral,	viral release,nuclear egress,		
 ENSG00000197540	21059895-hcmv-dsDNA,	23099853-HCMV,	antiviral,	unspecified,
 ENSG00000197555	16999984-hpv-dsDNA,9858596-hpv-dsDNA,			
 ENSG00000197561	16038965-hpv-dsDNA,			
 ENSG00000197579	11842245-aav-ssDNA,	11842245-AAV,	proviral,	viral gene expression,
 ENSG00000197594	29407577,	PRV,	proviral,	no,
 ENSG00000197601	no			
 ENSG00000197635	25114257-merscov-ssRNA,	23835475-MERSCoV,26919392-unspecified,	proviral,antiviral,	viral receptor,immune response, ENSG00000197635	DPP4	23486063	MERS-CoV	viral receptor	proviral
 ENSG00000197683	no			
 ENSG00000197694	no			
 ENSG00000197696	31601264,	IAV,	antiviral,	immune response, ENSG00000197696	NMB				
 ENSG00000197728	no			
 ENSG00000197747	23637395-hpv-dsDNA,21411520-bluetongue-dsRNA,	23637395-HPV,29491166-MV,	proviral,proviral,	viral entry,viral transport-late,
 ENSG00000197756	no			
 ENSG00000197757	34169237,	IAV,	proviral,	immune response, ENSG00000197757	HOXC6	34169237	IAV	immune response	proviral
 ENSG00000197771				
 ENSG00000197780	no			
 ENSG00000197785	no			
 ENSG00000197822	21632765-hcv-ssRNA,19052094-hcv-ssRNA,19515778-hcv-ssRNA,18802961-hcv-ssRNA,	19052094-HCV,37209263-HIV,	proviral,antiviral,	viral receptor,immune response,
 ENSG00000197858	no			 ENSG00000197858	GPAA1				
 ENSG00000197879	no			
 ENSG00000197892				
 ENSG00000197894	34678655,	HSV,	antiviral,	immune response,
 ENSG00000197903	no			
 ENSG00000197915	no			
 ENSG00000197943	23258536-mhv-dsDNA,			
 ENSG00000197956	23522085,	HCV,	antiviral,	no,
 ENSG00000197958	18457437-ebv-dsDNA,			
 ENSG00000197965	no			
 ENSG00000197976				
 ENSG00000197982	no			
 ENSG00000198015	no			
 ENSG00000198033	19327355-hiv1-ssRNART,			
 ENSG00000198034	no			
 ENSG00000198055	31694949,	IAV,	proviral,	viral entry,
 ENSG00000198056	PRIM1				
 ENSG00000198060	28934360,	unspecified,	proviral,	immune response,
 ENSG00000198113	no			
 ENSG00000198121	34614034,	ORFV,	proviral,	unspecified, ENSG00000198121				
 ENSG00000198168	no			
 ENSG00000198169	21994455-influenza-ssRNA,			
 ENSG00000198176	21715488-adv-dsDNA,			
 ENSG00000198189	no			
 ENSG00000198231	18588927-jev-ssRNA,			
 ENSG00000198242	no			
 ENSG00000198265				
 ENSG00000198276	12199906-ebv-dsDNA,			
 ENSG00000198355	19266083-kshv-dsDNA,	31015445-HIV,19266083-KSHV,	proviral,proviral,	virus decreases immune response,viral latency,
 ENSG00000198356	GET3	27765046,	HSV,	proviral,	viral release,	virus decreases immune response,	21984826,
 ENSG00000198363	no			
 ENSG00000198373	10683340-ebv-dsDNA,	12450395-ADV,	proviral,	viral entry, ENSG00000198373	WWP2	21677686,	HIV,	proviral,	viral release,		
 ENSG00000198380	no			
 ENSG00000198399	17696407-kshv-dsDNA,			
 ENSG00000198408	28742148,35479087,	HTLV,unspecified,	proviral,antiviral,	viral gene expression,immune response,
 ENSG00000198431	18835810-hiv1-ssRNART,	18835810-HIV,	antiviral,	viral gene expression,
 ENSG00000198467	no			
 ENSG00000198492	32059034,31186331,29659627,27117054,35682869,35583334,34851655,33909701,33741341,33536170,28910636,	HBV,MLV,KSHV,HIV1,PEDV,IAV,HIV,HBV,unspecified,EBV,unspecified,IAV,	antiviral,proviral,proviral,proviral,proviral,proviral,antiviral,proviral,antiviral,proviral,proviral,	viral gene expression,viral gene expression,viral gene expression,viral gene expression,unspecified,immune response,viral gene expression,immune response,unspecified,virus decreases immune response,viral gene expression,
 ENSG00000198522	no			
 ENSG00000198561	36958140,33085724,	VSV,HPV,	antiviral,proviral,	immune response,viral transport-early,			
 ENSG00000198563	21680511,21680511,32169426,	IAV,IAV,HBV,	proviral,proviral,proviral,proviral,	viral transport-late,immune response,viral transport-late,
 ENSG00000198589				
 ENSG00000198604	no			
 ENSG00000198612	no			
 ENSG00000198625	15604276-adv-dsDNA,	22262167-ADV,	antiviral,	viral gene expression,
 ENSG00000198642	no			
 ENSG00000198646	14578865-hbv-dsDNART,			
 ENSG00000198668	21560167-hiv1-ssRNART,			
 ENSG00000198680	no			
 ENSG00000198682				
 ENSG00000198690	no			
 ENSG00000198700	30650657,30650657,	WNV,YFV,	proviral,proviral,	no,no,
 ENSG00000198707				
 ENSG00000198712	not_prot			
 ENSG00000198721	no			
 ENSG00000198730	34797876,	DENV,	antiviral,	immune response,
 ENSG00000198732	no			 ENSG00000198732	SMOC1							
 ENSG00000198743	12719585-mlv-ssRNART,	12719585-MLV,	proviral,	viral receptor,
 ENSG00000198752	no			
 ENSG00000198755	no			
 ENSG00000198791	29593045,	ADV,	antiviral,	no,
 ENSG00000198793	30301809,33414473,32605105,32326380,31118254,	no,HBV,HCV,IAV,VACV,	no,antiviral,proviral,proviral,proviral,	immune response,immune response,unspecified,unspecified,unspecified,
 ENSG00000198799	no			
 ENSG00000198804	no			
 ENSG00000198805				
 ENSG00000198814							
 ENSG00000198818	no			
 ENSG00000198821	11525746-hiv1-ssRNART,			
 ENSG00000198830	19150374,	HBV,	antiviral,	no,
 ENSG00000198836	33857259,38211361,36307526, HCMV,NDV,unspecified,  antiviral,antiviral,antiviral, synthesis,viral genome replication,immune response,			
 ENSG00000198848	21994455-influenza-ssRNA,			
 ENSG00000198856	no			
 ENSG00000198862	38060409,	RNA viruses,	proviral,	virus decreases immune response,			
 ENSG00000198863	no			
 ENSG00000198883				
 ENSG00000198887	29848586,35914008,35263599,33509930,33811831,26983541,	HBV,KSHV,EBV,HBV,HIV,HBV,	antiviral,antiviral,antiviral,antiviral,antiviral,antiviral,	no,viral gene expression,viral gene expression,viral gene expression,viral gene expression,viral gene expression,
 ENSG00000198890	17267505-hiv1-ssRNART,15596808-hiv1-ssRNART,	15596808-HIV,	antiviral,	viral gene expression,
 ENSG00000198899	not_prot			
 ENSG00000198900	23658456-ebov-ssRNA,	30867306-HBV,23658456-EBOV,	proviral,proviral,	viral genome replication,viral genome replication,
 ENSG00000198901	142			
 ENSG00000198911	SREBF2	33114346,33114346,33114346,	HCV,DENV,ZIKV,	proviral,proviral,proviral,	viral release,viral release,viral release,		
 ENSG00000198918	no			
 ENSG00000198919	12538761-rna-dom-hbv-dsDNART,	32796072-RSV,	proviral,	virus decreases immune response,
 ENSG00000198931	no			
 ENSG00000198932				
 ENSG00000198933	no			
 ENSG00000198938	16677157-hbv-dsDNART,			
 ENSG00000198945	no			
 ENSG00000198947	24200690-coxsv-ssRNA,			
 ENSG00000198959	14517264-hpv-dsDNA,			
 ENSG00000198961	28345603,	HIV1,	proviral,	viral gene expression,
 ENSG00000203485	no			
 ENSG00000203624				
 ENSG00000203667	no			
 ENSG00000203710	23416052-ebv-dsDNA,	23416052-EBV,19554032-unspecified,	proviral,antiviral,	viral receptor,immune response,
 ENSG00000203785	no			
 ENSG00000203786	no			
 ENSG00000203812	no			
 ENSG00000203814	no			
 ENSG00000203852	no			
 ENSG00000203879	33200314,	DENV,	proviral,	viral entry,
 ENSG00000203965	no			
 ENSG00000204103	20506502-htlv-ssRNART,	31447817-HCV,	proviral,	immune response,
 ENSG00000204120	GIGYF2				
 ENSG00000204186	no			
 ENSG00000204209	25019989-denv-ssRNA,	16571803,18558084,22102817,	HCMV,HIV,EBV,	antiviral,antiviral,antiviral,
 ENSG00000204220				
 ENSG00000204256	24146614,35758684,24183673,	KSHV,ASFV,MLV,	proviral,proviral,proviral,	viral genome replication,viral genome replication,viral genome replication, ENSG00000204256	BRD2	16928766	KSHV	viral regulation of cell cycle	unspecified
 ENSG00000204264	15303969-hcv-ssRNA,	15303969-HCV,	antiviral,	virus decreases immune response,
 ENSG00000204267	19201886-ebv-dsDNA,	11119603-unspecified,19201886-EBV,	antiviral,antiviral,	immune response,virus decreases immune response,
 ENSG00000204305	23559480-rsv-ssRNA,	23559480-RSV,	antiviral,	viral release, ENSG00000204305	23559480-rsv-ssRNA,	23559480-RSV,	antiviral,	viral release,
 ENSG00000204308	35584187,31270229,35100873,	PRV,NDV,SARS-CoV-2,	proviral,proviral,proviral,proviral,	immune response,immune response,viral release, ENSG00000204308	35584187,31270229,35100873,	PRV,NDV,SARS-CoV-2,	proviral,proviral,proviral,proviral,	immune response,immune response,viral release, ENSG00000204308	RNF5	35100873,	SARSCOV2	proviral,	viral release,		
 ENSG00000204316				
 ENSG00000204381	no			
 ENSG00000204386	NEU1	32686743	HBV	viral regulation of cell survival and/or proliferation,	proviral
 ENSG00000204388	18457437-ebv-dsDNA,			
 ENSG00000204389	30483236,	EBOV,	proviral,	no,
 ENSG00000204390	no			
 ENSG00000204392				
 ENSG00000204394				
 ENSG00000204435	CSNK2B	34914966	SARS-CoV-2	unspecified	proviral
 ENSG00000204463	proviral,proviral,proviral,B1772:D1772	ASFV,ASFV,unspecified,	proviral,proviral,proviral,	no,unspecified,immune response,
 ENSG00000204469				
 ENSG00000204478	no			
 ENSG00000204525	30180214,35912367,29070683,27173934,29321314,28704647,36325330,	HIV1,HIV1,HIV1, HIV1,HIV1,HIV1,SARS-CoV-2,	antiviral,antiviral,antiviral,antiviral,antiviral,antiviral,antiviral,	virus decreases immune response,virus decreases immune response,unspecified,viral genome replication,viral release,unspecified,virus decreases immune response,			 ENSG00000204525	30180214,35912367,29070683,27173934,29321314,28704647,36325330,	HIV1,HIV1,HIV1, HIV1,HIV1,HIV1,SARS-CoV-2,	antiviral,antiviral,antiviral,antiviral,antiviral,antiviral,antiviral,	virus decreases immune response,virus decreases immune response,unspecified,viral genome replication,viral release,unspecified,virus decreases immune response,			
 ENSG00000204536	CCHCR1				
 ENSG00000204560	35263596,	IAV,	antiviral,	immune viral sensing,
 ENSG00000204568				
 ENSG00000204569				
 ENSG00000204574	33042865,	unspecified,	antiviral,	immune response,
 ENSG00000204576				
 ENSG00000204628	22289149-influenza-ssRNA,10799781-influenza-ssRNA,	24852294-HCV,22289149-IAV,25416947-HCV,35266803-DENV,	proviral,proviral,proviral,proviral,	viral genome replication,viral release,viral translation,viral translation, ENSG00000204628	22289149-influenza-ssRNA,10799781-influenza-ssRNA,	24852294-HCV,22289149-IAV,25416947-HCV,35266803-DENV,	proviral,proviral,proviral,proviral,	viral genome replication,viral release,viral translation,viral translation, ENSG00000204628	RACK1	22289149,	HIV,	proviral,	viral release,	virus decreases immune response,	37712706,
 ENSG00000204673	no			 ENSG00000204673	AKT1S1	36763514,	EBOV,	proviral,	viral release,		
 ENSG00000204740				
 ENSG00000204842	30944179,	ZIKV,	proviral,	unspecified,
 ENSG00000204843	21994728,26504169,34686593,	ADV,HSV,HIV,	proviral,proviral,antiviral,	viral transport-early,viral transport-early,viral transport-early,
 ENSG00000204954	no			
 ENSG00000204977	25008915,	unspecified,	proviral,	immune response,
 ENSG00000204983	no			
 ENSG00000205076				
 ENSG00000205220	22018786-adv-dsDNA,	31493657-CSFV,	antiviral,	virus decreases immune response,
 ENSG00000205250	20890043-parvovirusb19-ssDNA,	34975318-HBV,	proviral,	viral gene expression,
 ENSG00000205307	no			
 ENSG00000205323	18208323-vacv-dsDNA,			
 ENSG00000205336	no			
 ENSG00000205339	17360709-hiv1-ssRNART,	19193229-HIV,	proviral,	viral transport-early,
 ENSG00000205413	21248034-myxv-dsDNA,	25428864-VACV,	antiviral,	virus decreases immune response,
 ENSG00000205420	no			
 ENSG00000205476	no			
 ENSG00000205531	29899097,32605741,34076483,	CHIKV,PCV2,CHIKV,	proviral,antiviral,proviral,	no,immune response,viral genome replication,
 ENSG00000205542	no			
 ENSG00000205571	no			
 ENSG00000205581				
 ENSG00000205609	no			
 ENSG00000205726	22975684-ebv-dsDNA,	27670116-VACV,	proviral,	viral release, ENSG00000205726	22975684-ebv-dsDNA,	27670116-VACV,	proviral,	viral release, ENSG00000205726	ITSN1	29921601,27670116,	VACV,VACV,	proviral,proviral,	viral release,viral release,		
 ENSG00000205765	no			
 ENSG00000205808	no			 ENSG00000205808				
 ENSG00000205838	no			
 ENSG00000205846	23573288-ebov-ssRNA,	23573288-EBOV,33840686-IAV,	proviral,antiviral,	viral entry,immune viral sensing,
 ENSG00000205903				
 ENSG00000205937				
 ENSG00000205978	no			
 ENSG00000205981	DNAJC19	24664238	HPV	viral gene expression	antiviral
 ENSG00000206047	22733823-hiv1-ssRNART,	32209394-HCMV,28622386-MADV,	antiviral,proviral,	immune response,unspecified,
 ENSG00000206073				
 ENSG00000206172	12072504-hpv-dsDNA,			
 ENSG00000206206	16571803,18558084,22102817,	HCMV,HIV,EBV,	antiviral,antiviral,antiviral,	viral gene expression,viral gene expression,viral gene expression,
 ENSG00000206279	not_prot			
 ENSG00000206281	not_prot			
 ENSG00000206282	not_prot			
 ENSG00000206283				
 ENSG00000206286				
 ENSG00000206288	no			
 ENSG00000206340				
 ENSG00000206355	not_prot			
 ENSG00000206383	not_prot			
 ENSG00000206384	no			
 ENSG00000206394				
 ENSG00000206395	DDAH2				
 ENSG00000206406	not_prot			
 ENSG00000206427				
 ENSG00000206435	not_prot			
 ENSG00000206450	not_prot			
 ENSG00000206452	not_prot			
 ENSG00000206457				
 ENSG00000206486				
 ENSG00000206489				
 ENSG00000206490				
 ENSG00000206491	not_prot			
 ENSG00000206503	no			
 ENSG00000206505	16038965-hpv-dsDNA,			
 ENSG00000206527				
 ENSG00000206557				
 ENSG00000206560	no			
 ENSG00000211455	15582665-hiv1-ssRNART,	30775439-unspecified,	antiviral,	immune response,
 ENSG00000211456	29367253,25525797,22359663,	AIV1,RV,HCV,	proviral,proviral,antiviral,	viral genome replication,viral genome replication,viral genome replication, ENSG00000211456	SAC1	35816160,	HBV,	proviral,	viral assembly,	35816160,
 ENSG00000211460	12532453-hcv-ssRNA,			
 ENSG00000212866	not_prot			
 ENSG00000213024	22334672-hsv-dsDNA,22623767-ebv-dsDNA,22308026-hiv1-ssRNART,	32483230-HIV,22334672-HSV,22623767-EBV,22308026-HIV, proviral,proviral,proviral,proviral,	viral transport-early,viral transport-ambiguous,viral transport-ambiguous,viral genome replication,
 ENSG00000213066	CEP43				
 ENSG00000213088	22122911-hiv1-ssRNART,	31772057-HIV,	proviral,	viral release, ENSG00000213088	22122911-hiv1-ssRNART,	31772057-HIV,	proviral,	viral release,
 ENSG00000213186	TRIM59	31683196	PRRSV	unspecified	antiviral
 ENSG00000213190	no			
 ENSG00000213203	no			
 ENSG00000213341	15215253-dsDNA,	15215253-VACV,	antiviral,	virus decreases immune response, ENSG00000213341	CHUK	33114346,33114346,33114346,	HCV,DENV,ZIKV,	proviral,proviral,proviral,	viral release,viral release,viral release,		
 ENSG00000213380	25179963,34935491,34935491,32629851,	HIV1,IAV,IAV,VACV,	proviral,proviral,proviral,proviral,	no,viral transport-early,immune response,viral release, ENSG00000213380	25179963,34935491,34935491,32629851,	HIV1,IAV,IAV,VACV,	proviral,proviral,proviral,proviral,	no,viral transport-early,immune response,viral release,
 ENSG00000213390				
 ENSG00000213397											
 ENSG00000213445	no			
 ENSG00000213463	36197105, EIAV, proviral, replication,			
 ENSG00000213494	19553544-hcmv-dsDNA,			
 ENSG00000213512	18985028-hcv-ssRNA,	33408175-IAV,	proviral,	immune response,
 ENSG00000213551	no			
 ENSG00000213585	16201016-influenza-ssRNA,			
 ENSG00000213593	no			
 ENSG00000213619	no			
 ENSG00000213639	30934875,	CSFV,	antiviral,	no,
 ENSG00000213672	18234668-hiv1-ssRNART,			
 ENSG00000213676	12445808-hcv-ssRNA,			
 ENSG00000213689	20871604-dna-hiv1-ssRNART,	20871604-HIV,	proviral,	immune response,
 ENSG00000213694	no			
 ENSG00000213699	no			
 ENSG00000213719	31483794,	CHIKV,	proviral,	unspecified,
 ENSG00000213722				
 ENSG00000213741	30382192,	HCV,	proviral,	viral translation,
 ENSG00000213782	11024137-hpv-dsDNA,			
 ENSG00000213809	23115291-cowpoxvirus-dsDNA,	28986447-unspecified,	antiviral,	immune response,
 ENSG00000213928	16800784-hpv-dsDNA,	35708311-PRV,	antiviral,	virus decreases immune response,
 ENSG00000213937	17804490-hcv-ssRNA,	18234789-HCV,	proviral,	viral entry,
 ENSG00000213949	15892964-rrv-ssRNA,	15892964-RRV,	proviral,	viral receptor,
 ENSG00000213977	10940294-htlv-ssRNART,			
 ENSG00000213983	27909244,	HIV1,	proviral,	viral entry,
 ENSG00000213999	23843637-dna-ebv-dsDNA,	23843637-EBV,	proviral,	viral gene expression,
 ENSG00000214022				
 ENSG00000214078				
 ENSG00000214114	no			
 ENSG00000214193	no			
 ENSG00000214253	no			
 ENSG00000214274	22438557-kshv-dsDNA,	21209106-KSHV,	proviral,	viral latency,
 ENSG00000214285	no			
 ENSG00000214575	20144904-rna-hpv-dsDNA,	27775709-HCMV,	proviral,	viral gene expression,
 ENSG00000214655	no			
 ENSG00000214717	25210186-adv-dsDNA,	25210186-ADV,	antiviral,	unspecified,
 ENSG00000214736				
 ENSG00000214753	no			
 ENSG00000214814	no			
 ENSG00000214944	no			
 ENSG00000215021	19906925-hiv1-ssRNART,	32276428-EV71,	proviral,	unspecified,
 ENSG00000215041	11119584-hpv-dsDNA,			
 ENSG00000215077	32962745,24623816,33193257,18922874,	NDV,MLV,KSHV,EBV,	proviral,proviral,proviral,proviral,	viral genome replication,viral integration,viral latency,viral latency,
 ENSG00000215126	no			
 ENSG00000215251	33767427,	HIV,	proviral,	unspecified, ENSG00000215251	FASTKD5	33767427	HIV	unspecified	proviral
 ENSG00000215271	no			
 ENSG00000215301	22174317-hiv1-ssRNART,23840900-hiv1-ssRNART,	34445801-IAV,28148788-HSV,23840900-HIV,	antiviral,proviral,proviral,	virus decreases immune response,viral gene expression,viral translation, ENSG00000215301	DDX3X	33114346,33114346,33114346,36725983,	HCV,DENV,ZIKV,HSV,	proviral,proviral,proviral,proviral,	viral release,viral release,viral release,viral transport-late,	immune response,	33766561,
 ENSG00000215305				
 ENSG00000215328	not_prot			
 ENSG00000215425				
 ENSG00000215915	no			
 ENSG00000217128	no			
 ENSG00000218891	no			
 ENSG00000219545	UMAD1	21677686,	HIV,	proviral,	viral release,		
 ENSG00000221829	21994455-influenza-ssRNA,	21994455-IAV,	proviral,	viral genome replication,
 ENSG00000221914	23530045-adv-dsDNA,			
 ENSG00000221926				
 ENSG00000221983	29867845,	influenza,	unspecified,	unspecified,
 ENSG00000222038	no			
 ENSG00000223355	11119607-ebv-dsDNA,			
 ENSG00000223367				
 ENSG00000223496				
 ENSG00000223501	28331092,	MPXV,	proviral,	viral release, ENSG00000223501	28331092,	MPXV,	proviral,	viral release,
 ENSG00000223609	no			
 ENSG00000223639				
 ENSG00000223766				
 ENSG00000223767				
 ENSG00000223775				
 ENSG00000223887				
 ENSG00000223952	11878931-vacv-dsDNA,	26023919-HCV,	antiviral,	immune response,
 ENSG00000223957				
 ENSG00000223980	not_prot			
 ENSG00000224156	no			
 ENSG00000224264				
 ENSG00000224320	not_prot			
 ENSG00000224389	21642539,	DENV,	antiviral,	virus decreases immune response,
 ENSG00000224398				
 ENSG00000224399				
 ENSG00000224455	18985028-hcv-ssRNA,			
 ENSG00000224501	not_prot			
 ENSG00000224608	not_prot			
 ENSG00000224774				
 ENSG00000224782				
 ENSG00000224841				
 ENSG00000224979				
 ENSG00000225073				
 ENSG00000225164				
 ENSG00000225452				
 ENSG00000225590				
 ENSG00000225635				
 ENSG00000225663	no			
 ENSG00000225691	not_prot			
 ENSG00000225748				
 ENSG00000225830	20215648,	EBV,	proviral,	viral genome replication,
 ENSG00000225859				
 ENSG00000225989				
 ENSG00000225998				
 ENSG00000226060	not_prot			
 ENSG00000226111				
 ENSG00000226171				
 ENSG00000226173	33925089,12530981,	unspecified,MHV68,	antiviral,antiviral,	immune response,virus decreases immune response,
 ENSG00000226225	18457437-ebv-dsDNA,			
 ENSG00000226248				
 ENSG00000226417				
 ENSG00000226589				
 ENSG00000226614	not_prot			
 ENSG00000226618				
 ENSG00000226634				
 ENSG00000226651				
 ENSG00000226784	no			
 ENSG00000227046				
 ENSG00000227129				
 ENSG00000227222				
 ENSG00000227277				
 ENSG00000227315				
 ENSG00000227317				
 ENSG00000227402	no			
 ENSG00000227420				
 ENSG00000227500	no			
 ENSG00000227686				
 ENSG00000227715	not_prot			
 ENSG00000227739	no			
 ENSG00000227746	26119402,1290020,	HBV,unspecified,	antiviral,antiviral,	viral release,immune response, ENSG00000227746	26119402,1290020,	HBV,unspecified,	antiviral,antiviral,	viral release,immune response,
 ENSG00000227761	proviral,proviral,proviral,B1772:D1772	ASFV,ASFV,unspecified,	proviral,proviral,proviral,	no,unspecified,immune response,
 ENSG00000227794	no			
 ENSG00000227804	not_prot			
 ENSG00000228128				
 ENSG00000228186				
 ENSG00000228253	no			
 ENSG00000228267	20308361-denv-ssRNA,	33488586-IAV,20308361-DENV,	antiviral,antiviral,	immune response,virus decreases immune response,
 ENSG00000228299	not_prot			
 ENSG00000228405	not_prot			
 ENSG00000228425				
 ENSG00000228454	not_prot			
 ENSG00000228691				
 ENSG00000228736				
 ENSG00000228760	not_prot			
 ENSG00000228849	not_prot			
 ENSG00000228875	11827166-hiv1-ssRNART,15031534-hsv-dsDNA,	34914966-SARSCoV2,	proviral,	unspecified,
 ENSG00000228881	not_prot			
 ENSG00000228907				
 ENSG00000229202				
 ENSG00000229215	HLA	no,	antiviral,	immune response,
 ENSG00000229496	16478985-hcmv-dsDNA,	11160689-IAV,	proviral,	viral genome replication,
 ENSG00000229524	not_prot			
 ENSG00000229684	no			
 ENSG00000229802	not_prot
 ENSG00000229861	18391203-ebv-dsDNA,	18391203-EBV,	proviral,	viral regulation of cell cycle,
 ENSG00000230108	19232662-tpv-dsDNA,			
 ENSG00000230143	not_prot			
 ENSG00000230230	25763818,35872575,35077707,33523994,33419081,	unspecified,HBV,PRRSV,HCV,HSV,	proviral,antiviral,antiviral,proviral,proviral,	virus decreases immune response,unspecified,unspecified,viral genome replication,virus decreases immune response,
 ENSG00000230475	not_prot			
 ENSG00000230624	not_prot			
 ENSG00000230678	retired			
 ENSG00000230685				
 ENSG00000230700	15031534-hsv-dsDNA,			
 ENSG00000230989	HSBP1	30814282,28622863,	EV71,PEDV,	viral translation,immune response,	proviral,antiviral,
 ENSG00000230995				
 ENSG00000231002	not_prot			
 ENSG00000231116	not_prot			
 ENSG00000231129				
 ENSG00000231370				
 ENSG00000231377				
 ENSG00000231500				
 ENSG00000231502				
 ENSG00000231555	not_prot			
 ENSG00000231617				
 ENSG00000231641	not_prot			
 ENSG00000231737				
 ENSG00000231825				
 ENSG00000231834	not_prot			
 ENSG00000231925	19201886-ebv-dsDNA,			
 ENSG00000231945				
 ENSG00000232112	no			
 ENSG00000232126	not_prot			
 ENSG00000232169				
 ENSG00000232326	not_prot			
 ENSG00000232367	16201019-hsv-dsDNA,11580231-hpv-dsDNA,	 		
 ENSG00000232421	not_prot			
 ENSG00000232575	not_prot			
 ENSG00000232804	18457437-ebv-dsDNA,			
 ENSG00000232948	no			
 ENSG00000232960	15031534-hsv-dsDNA,			
 ENSG00000233049				
 ENSG00000233076	not_prot			
 ENSG00000233224	18688256-kshv-dsDNA,			
 ENSG00000233276				
 ENSG00000233348	24901321-prrsv-ssRNA,			
 ENSG00000233418				
 ENSG00000233561				
 ENSG00000233564				
 ENSG00000233813	18391203-ebv-dsDNA,			
 ENSG00000233822	no			
 ENSG00000233927	no			
 ENSG00000234000	not_prot			
 ENSG00000234046	not_prot			
 ENSG00000234114	24664238-hpv-dsDNA,			
 ENSG00000234127	25763818,35872575,35077707,33523994,33419081,	unspecified,HBV,PRRSV,HCV,HSV,	proviral,antiviral,antiviral,proviral,proviral,	virus decreases immune response,unspecified,unspecified,viral genome replication,virus decreases immune response,
 ENSG00000234258	no			
 ENSG00000234343				
 ENSG00000234475	not_prot			
 ENSG00000234495	22258240-chikv-ssRNA,			
 ENSG00000234507	24183673-mlv-ssRNART,16227282-kshv-dsDNA,24623816-mlv-ssRNART,24146614-kshv-dsDNA,			
 ENSG00000234545	no			
 ENSG00000234651	24901321-prrsv-ssRNA,			
 ENSG00000234704				
 ENSG00000234745	29312307,	HCMV,	antiviral,	virus decreases immune response,			
 ENSG00000234846				
 ENSG00000235067	not_prot			
 ENSG00000235068	11099378-adv-dsDNA,			
 ENSG00000235173	no			
 ENSG00000235233	19793804-hcmv-dsDNA,			
 ENSG00000235291				
 ENSG00000235307	not_prot			
 ENSG00000235346	not_prot			
 ENSG00000235396	11119607-ebv-dsDNA,			
 ENSG00000235439	22553320-hcmv-dsDNA,			
 ENSG00000235650	no			
 ENSG00000235657	not_prot			
 ENSG00000235692				
 ENSG00000235941	not_prot			
 ENSG00000235985	24901321-prcv-ssRNA,			 ENSG00000235985	AIF1				
 ENSG00000236014	not_prot			
 ENSG00000236149				
 ENSG00000236227	24623816-mlv-ssRNART,24146614-kshv-dsDNA,			
 ENSG00000236251	not_prot			
 ENSG00000236342	23263557-dna-dsDNA,22810586-dsDNA,23263557-dsDNA,			
 ENSG00000236443	14550573-hiv1-ssRNART,			
 ENSG00000236625	not_prot			
 ENSG00000236826				
 ENSG00000237022	not_prot			
 ENSG00000237095	20729195-htlv-ssRNART,			
 ENSG00000237289	no			
 ENSG00000237335				
 ENSG00000237441				
 ENSG00000237462	25320289-hsv-dsDNA,			
 ENSG00000237582	not_prot			
 ENSG00000237693	22174682,	34467632-unspecified,	proviral,	immune response,
 ENSG00000237724	30483236,31318632,	EBOV,PPRV,	proviral,proviral,	no,viral assembly,
 ENSG00000237808	15821739-hcmv-dsDNA,			
 ENSG00000237825				
 ENSG00000237834	21880773-rubella-ssRNA,			
 ENSG00000237889				
 ENSG00000238104				
 ENSG00000238196	not_prot			
 ENSG00000238227	21667337-hsv-dsDNA,			
 ENSG00000238289	23625227-hcmv-dsDNA,			
 ENSG00000239264	no			
 ENSG00000239306	26951683,	EBV,	proviral,	viral gene expression,
 ENSG00000239672	30158514,	FMDV,	proviral,	immune response,
 ENSG00000239713	12859895-hiv1-ssRNART,12808466,	12859895-HIV,	antiviral,	viral immune sensing,
 ENSG00000239732	17085599-dna,	17085599-unspecified,	antiviral,	viral immune sensing,
 ENSG00000239789				
 ENSG00000239839	17142766-hsv-dsDNA,			
 ENSG00000239857	no			
 ENSG00000239900	no			
 ENSG00000240247	29580160,	unspecified,	antiviral,	immune response,
 ENSG00000240303	no			
 ENSG00000240344	PPIL3				
 ENSG00000240694				
 ENSG00000240857	no			
 ENSG00000240972	30944975,	RSV,	antiviral,	immune response,
 ENSG00000241343	no			
 ENSG00000241468	no			
 ENSG00000241553	no			
 ENSG00000241794	no			
 ENSG00000241837	no			
 ENSG00000241945				
 ENSG00000241973	21697487-hcv-ssRNA,	19286138-HCV,	proviral,	unspecified,
 ENSG00000242028	no			
 ENSG00000242265	34260076,	EBOV,	antiviral,	viral genome replication,
 ENSG00000242372	29543378,	BADV,	proviral,	viral translation,
 ENSG00000242485				
 ENSG00000242498	ARPIN	37907528,	HIV,	proviral,	viral release,		
 ENSG00000242612				
 ENSG00000243067	18985028-hcv-ssRNA,			
 ENSG00000243279	no			
 ENSG00000243414	21831443-poxvirus-dsDNA,	21831443-VACV,	antiviral,	virus decreases immune response,
 ENSG00000243667				
 ENSG00000243678	11231635-ebv-dsDNA,			
 ENSG00000243811	21835787-hiv1-ssRNART,	21835787-HIV,	antiviral,	viral immune sensing,
 ENSG00000243927	no			
 ENSG00000243943	no			
 ENSG00000243958	not_prot			
 ENSG00000244038	30650657,30650657,30650657,30650657,	DENV,ZIKV,WNV,YFV,	proviral,proviral,proviral,proviral,	no,no,no,no,
 ENSG00000244462	no			
 ENSG00000244509	15466872-hiv1-ssRNART,	15466872-SIV,	antiviral,	viral immune sensing,
 ENSG00000244617				
 ENSG00000244687	21512573,	HIV,	antiviral,	 immune response,
 ENSG00000244731	26119402,	HBV,	antiviral,	immune response,
 ENSG00000244734	no			
 ENSG00000244754	no			 ENSG00000244754	N4BP2L2				
 ENSG00000245848	12692227-hpv-dsDNA,			
 ENSG00000246705	no			
 ENSG00000247077	34725333,32433485,34662469,	HBV,unspecified,HPV,	antiviral,antiviral,antiviral,	unspecified,immune response,virus decreases immune response,
 ENSG00000247315	30135424,	unspecified,	antiviral,	immune viral sensing,			
 ENSG00000249915	27784779,34787301,	HIV1,unspecified,	antiviral,proviral,	no,immune response,
 ENSG00000249992	34960643, CAstV, antiviral, unspecified,			
 ENSG00000250317				
 ENSG00000250423				
 ENSG00000250506	21067790-wdsv-ssRNART,			
 ENSG00000250571	no			
 ENSG00000253506				
 ENSG00000253626	no			
 ENSG00000253710	ALG11				
 ENSG00000253719	no			
 ENSG00000253729	35468873,	HBV,	proviral,	viral gene expression,
 ENSG00000254087	18985015-kshv-dsDNA,	33060596-DENV,	proviral,	viral release, ENSG00000254087	18985015-kshv-dsDNA,	33060596-DENV,	proviral,	viral release,
 ENSG00000254535				
 ENSG00000254726				
 ENSG00000254772	22628567-hiv1-ssRNART,	30008712-IAV,	proviral,	viral translation,
 ENSG00000254858	no			
 ENSG00000254986	22606348,	influenza,	proviral,	no,
 ENSG00000255112	CHMP1B	37185947,	HAV,	proviral,	viral release,		
 ENSG00000255302	21911577-denv-ssRNA,			
 ENSG00000255529	no			
 ENSG00000255604	7522689-hiv1-ssRNART,	27512066-DENV,	proviral,	virus decreases immune response,
 ENSG00000256062	16107962,			
 ENSG00000256683	22975076-dna-hiv1-ssRNART,15596820-ebv-dsDNA,	15596820-EBV,	proviral,	viral genome replication,
 ENSG00000257103	22745163-rna-dna,	22745163-unspecified,	antiviral,	viral immune sensing,
 ENSG00000257727	no			
 ENSG00000257923	16529788-dna-hpv-dsDNA,	16529788-HPV,	antiviral,	viral gene expression,
 ENSG00000258315				
 ENSG00000258643	17428862-sarscov-ssRNA,			 ENSG00000258643	BCL2L2-PABPN1				
 ENSG00000258659	24314652-hiv1-ssRNART,			
 ENSG00000258947	26826352,	HIV1,	unspecified,	unspecified,			
 ENSG00000259207	10196290-hantavirus-ssRNA,	32247758-PRRSV,10196290-hantavirus,	proviral,proviral,	viral entry,viral entry,
 ENSG00000259399	no			
 ENSG00000259431	THTPA				
 ENSG00000259956	21106733,	KSHV,	proviral,	viral gene expression,
 ENSG00000260119	15527836-mlv-ssRNART,	15527836-MLV,	proviral,	viral receptor,
 ENSG00000260150	11733528-adv-dsDNA,			
 ENSG00000260178	23269789,19403670,18411269-rna,22933270,	33909701-unspecified,	proviral,	immune response,
 ENSG00000260283	23084924-hiv1-ssRNART,	24260477-HBV,23084924-HIV,	antiviral,antiviral,	viral translation,viral assembly,
 ENSG00000260314	MRC1	29346774,	HIV,	antiviral,	viral release,		
 ENSG00000260916	no			
 ENSG00000261150				
 ENSG00000261456	no			
 ENSG00000261609				
 ENSG00000262024	no			
 ENSG00000262102				
 ENSG00000262156	not_prot			
 ENSG00000262327	no			
 ENSG00000262473	no			
 ENSG00000262771	18305033,	EBV, 	proviral,	viral genome replication,			
 ENSG00000262788				
 ENSG00000262814	no			
 ENSG00000262826	no			
 ENSG00000262860				
 ENSG00000263001	21613400,15767439,25926634,	HIV1,HIV1,ADV,	proviral,viral latency,antiviral,	viral gene expression,viral gene expression,viral gene expression,
 ENSG00000263163	not_prot			
 ENSG00000263247	no			
 ENSG00000263290	not_prot			
 ENSG00000263465				
 ENSG00000263528	23185024,22532683,	MARV,LCMV,	antiviral,antiviral,	virus decreases immune response,virus decreases immune response,
 ENSG00000264364				
 ENSG00000265241	30833725,	WNV,	antiviral,	host degrades viral genome,
 ENSG00000265264				
 ENSG00000265354	no			
 ENSG00000265808	21182195,	MHV,	antiviral,	viral release, ENSG00000265808	21182195,	MHV,	antiviral,	viral release,
 ENSG00000266173				
 ENSG00000267855				
 ENSG00000269335				
 ENSG00000270647				
 ENSG00000272765				
 ENSG00000272835				
 ENSG00000272901				
 ENSG00000273397				
 ENSG00000273494				
 ENSG00000273559				
 ENSG00000273562				
 ENSG00000273594				
 ENSG00000273761				
 ENSG00000273772				
 ENSG00000274005				
 ENSG00000274047	not_prot			
 ENSG00000274081				
 ENSG00000274109				
 ENSG00000274112				
 ENSG00000274144				
 ENSG00000274296				
 ENSG00000274305				
 ENSG00000274359				
 ENSG00000274429				
 ENSG00000274442				
 ENSG00000274474				
 ENSG00000274616				
 ENSG00000274626				
 ENSG00000274646				
 ENSG00000274651				
 ENSG00000274665				
 ENSG00000274768	CISD3				
 ENSG00000274779	no			
 ENSG00000274811				
 ENSG00000274894				
 ENSG00000274950				
 ENSG00000275066	no			
 ENSG00000275117				
 ENSG00000275118				
 ENSG00000275272				
 ENSG00000275323				
 ENSG00000275349				
 ENSG00000275498				
 ENSG00000275700	AATF	34541469	HIV	immune  response	antiviral
 ENSG00000275713				
 ENSG00000275774				
 ENSG00000275885				
 ENSG00000275895				
 ENSG00000275896				
 ENSG00000276061				
 ENSG00000276072				
 ENSG00000276111				
 ENSG00000276230				
 ENSG00000276262				
 ENSG00000276293				
 ENSG00000276421				
 ENSG00000276458				
 ENSG00000276480				
 ENSG00000276561	31603949,34127522,33335135,29427864,	unspecified,PEDV,HSV,SVV,	antiviral,antiviral,antiviral,antiviral,	immune response,virus decreases immune response,virus decreases immune response,virus decreases immune response,
 ENSG00000276681				
 ENSG00000276701				
 ENSG00000276709				
 ENSG00000276725				
 ENSG00000276726	not_prot			
 ENSG00000276761				
 ENSG00000276833				
 ENSG00000277079				
 ENSG00000277114				
 ENSG00000277154				
 ENSG00000277292				
 ENSG00000277359				
 ENSG00000277365				
 ENSG00000277401				
 ENSG00000277424				
 ENSG00000277564				
 ENSG00000277594				
 ENSG00000277600				
 ENSG00000277707				
 ENSG00000277773				
 ENSG00000277923				
 ENSG00000277953				
 ENSG00000277972				
 ENSG00000278053	25701821,	HIV,	proviral,	unspecified,
 ENSG00000278081				
 ENSG00000278087	NOMO3
 ENSG00000278174				
 ENSG00000278183				
 ENSG00000278229				
 ENSG00000278270				
 ENSG00000278461				
 ENSG00000278545				
 ENSG00000278637				
 ENSG00000280548	not_prot			
 ENSG00000280606				
 ENSG00000280831				
 ENSG00000280858				
 ENSG00000280951				
 ENSG00000280987	23158102,30425153,	HIV,HIV,	proviral,proviral,	viral transport-late,viral latency,
 ENSG00000281013				
 ENSG00000281184				
 ENSG00000281309				
 ENSG00000281540				
 ENSG00000281763				
 ENSG00000281877				
 ENSG00000281917				
 ENSG00000282019				
 ENSG00000282049				
 ENSG00000282302				
 ENSG00000282530				
 ENSG00000282667				
 ENSG00000282712	not_prot			
 ENSG00000282844				
 ENSG00000282891				
 ENSG00000282947				
 ENSG00000282958				
 ENSG00000282986				
 ENSG00000283082				
 ENSG00000283370				
 ENSG00000283391				
 ENSG00000283777
```
